# Meltwater runoff from the Greenland Ice Sheet reveals microbial consortia from contrasting subglacial drainage systems

**DOI:** 10.1101/2020.05.26.116566

**Authors:** Guillaume Lamarche-Gagnon, Alexandre M. Anesio, Jemma L. Wadham, Jakub D. Zarsky, Tyler J. Kohler, Elizabeth A. Bagshaw, Jon Telling, Jon R. Hawkings, Marek Stibal

## Abstract

Ice sheets overlay active and putatively widespread microbial ecosystems. An active subglacial biota has the potential to impact strongly on the (bio)geochemistry of local as well as downstream environments. Such impacts partly depend on the distribution of microbial populations, the types of habitats present beneath the ice, and their connectivity. In the ablation zone of the Greenland Ice Sheet (GrIS), supraglacial meltwaters are routed to the ice-sheet bed during the melt season, flushing out subglacial waters, sediments, and cells to proglacial environments via runoff. Here, we report on the diversity, composition, and niche differentiation of microbial assemblages exported in bulk runoff from a large (~600 km^2^) GrIS catchment. Proglacial river samples were collected over a period of subglacial drainage evolution in order to capture potential shifts in exported microbial community alongside hydrochemical transitions. We use high-resolution hydrochemical and hydrological information from the proglacial river to guide microbial (16S rRNA gene) interpretations. Core populations closely matched sequences previously isolated from other (pro)glacial environments, and phylogenetic characterisation of main OTUs alluded to a central role for subglacial iron, sulphur, and methane cycling. Whilst results indicate that bulk populations exported are likely true members of sub ice-sheet communities, we also find evidence of a supraglacial signature influencing composition of exported assemblages. Changes in assemblage structure accompanied those of major hydrological periods, with enhanced subglacial flushing coinciding with distinct shifts in microbial composition. Timing of sampling therefore matters when attempting to infer more nuanced changes in exported communities, or reveal the biogeochemical processes likely occurring in regions of the bed less influenced by surface melt. This is likely especially true when studying larger glacial systems, which experience complex hydrological changes throughout the melt-season, and that periods of extensive subglacial flushing offer opportunities to assess diversity from more isolated regions of the bed. Still, an apparent strong buffering signal from marginal zones appear to mask some of the diversity intrinsic to more remote, likely anoxic, subglacial niches, which may ultimately only be sampled via direct access to the subsurface.

## Supplementary material for "Meltwater runoff from the Greenland Ice Sheet reveals microbial consortia from contrasting subglacial drainage systems": mothur_logfiles: Lev16S_mothurLaptop.logfile

```
Mac version

Using ReadLine

Running 64Bit Version

mothur v.1.37.5
Last updated: 6/9/2016

by
Patrick D. Schloss

Department of Microbiology & Immunology
University of Michigan
pschloss@umich.edu
http://www.mothur.org

When using, please cite:
Schloss, P.D., et al., Introducing mothur: Open-source, platform-independent, community-supported software for describing and comparing microbial communities. Appl Environ Microbiol, 2009. 75(23):7537-41.

Distributed under the GNU General Public License

Type 'help()' for information on the commands that are available

Type 'quit()' to exit program
Interactive Mode


mothur > remove.rare(shared=Lev.shared, nseqs=2, label=0.03)
0.03

Output File Names: 
Lev.0.03.pick.shared


mothur > count.groups(shared=current)
Using Lev.0.03.pick.shared as input file for the shared parameter.
L10A contains 78270.
L10B contains 87452.
L10C contains 69067.
L11A contains 85201.
L11B contains 88572.
L11C contains 104763.
L12A contains 109724.
L12B contains 89851.
L12C contains 97520.
L13A contains 82898.
L13B contains 81673.
L13C contains 88190.
L1A contains 68715.
L1B contains 100715.
L1C contains 98299.
L3A contains 109430.
L3B contains 100693.
L4A contains 94410.
L4B contains 87105.
L4C contains 78069.
L5A contains 97179.
L5B contains 68723.
L5C contains 89089.
L6A contains 93112.
L6B contains 62242.
L6C contains 77578.
L7A contains 36702.
L7B contains 27981.
L7C contains 40919.
L8A contains 33099.
L8B contains 80468.
L8C contains 84249.
L9A contains 99910.
L9B contains 104297.
L9C contains 91766.

Total seqs: 2887931.

Output File Names: 
Lev.0.03.pick.count.summary


mothur > sub.sample(shared=current, size=62242)
Using Lev.0.03.pick.shared as input file for the shared parameter.
L7A contains 36702. Eliminating.
L7B contains 27981. Eliminating.
L7C contains 40919. Eliminating.
L8A contains 33099. Eliminating.
Sampling 62242 from each group.
0.03

Output File Names: 
Lev.0.03.pick.0.03.subsample.shared


mothur > dist.shared(shared=current, calc=braycurtis, label=0.03)
Using Lev.0.03.pick.0.03.subsample.shared as input file for the shared parameter.

Using 1 processors.
0.03

Output File Names: 
Lev.0.03.pick.0.03.subsample.braycurtis.0.03.lt.dist


mothur > pcoa(phylicp=current)
[ERROR]: mothur does not save a current file for phylicp
Using current as input file for the phylicp parameter.
phylicp is not a valid parameter.
The valid parameters are: phylip, metric, seed, inputdir, and outputdir.
Using Lev.0.03.pick.0.03.subsample.braycurtis.0.03.lt.dist as input file for the phylip parameter.
[ERROR]: did not complete pcoa.

mothur > pcoa(phylip=current)
Using Lev.0.03.pick.0.03.subsample.braycurtis.0.03.lt.dist as input file for the phylip parameter.

Processing...
Rsq 1 axis: 0.865856
Rsq 2 axis: 0.902056
Rsq 3 axis: 0.953831

Output File Names: 
Lev.0.03.pick.0.03.subsample.braycurtis.0.03.lt.pcoa.axes
Lev.0.03.pick.0.03.subsample.braycurtis.0.03.lt.pcoa.loadings


mothur > nmds(phylip=current)
Using Lev.0.03.pick.0.03.subsample.braycurtis.0.03.lt.dist as input file for the phylip parameter.
Processing Dimension: 2
1
2
3
4
5
6
7
8
9
10

Number of dimensions:	2
Lowest stress :	0.193577
R-squared for configuration:	0.897549

Output File Names: 
Lev.0.03.pick.0.03.subsample.braycurtis.0.03.lt.nmds.iters
Lev.0.03.pick.0.03.subsample.braycurtis.0.03.lt.nmds.stress
Lev.0.03.pick.0.03.subsample.braycurtis.0.03.lt.nmds.axes


mothur > quit()


************************************************************
************************************************************
************************************************************
Detected 2 [ERROR] messages, please review.
************************************************************
************************************************************
************************************************************
```
