## Supplementary material for "Meltwater runoff from the Greenland Ice Sheet reveals microbial consortia from contrasting subglacial drainage systems": mothur_logfiles: Lev16S_mothurServer.logfile

```
Linux version

Using ReadLine

Running 64Bit Version

mothur v.1.38.1
Last updated: 8/9/2016

by
Patrick D. Schloss

Department of Microbiology & Immunology
University of Michigan
pschloss@umich.edu
http://www.mothur.org

When using, please cite:
Schloss, P.D., et al., Introducing mothur: Open-source, platform-independent, community-supported software for describing and comparing microbial communities. Appl Environ Microbiol, 2009. 75(23):7537-41.

Distributed under the GNU General Public License

Type 'help()' for information on the commands that are available

Type 'quit()' to exit program
Batch Mode


mothur > trim.seqs(fasta=45_88_R1.trim.contigs.fasta, oligos=Lev.oligos, checkorient=T, processors=31)

Using 31 processors.
Appending files from process 137842
Appending files from process 137843
Appending files from process 137844
Appending files from process 137845
Appending files from process 137846
Appending files from process 137847
Appending files from process 137848
Appending files from process 137849
Appending files from process 137850
Appending files from process 137851
Appending files from process 137852
Appending files from process 137853
Appending files from process 137854
Appending files from process 137855
Appending files from process 137856
Appending files from process 137857
Appending files from process 137858
Appending files from process 137859
Appending files from process 137860
Appending files from process 137861
Appending files from process 137862
Appending files from process 137863
Appending files from process 137864
Appending files from process 137865
Appending files from process 137866
Appending files from process 137867
Appending files from process 137868
Appending files from process 137869
Appending files from process 137870
Appending files from process 137871

Group count: 
L10A	90955
L10B	100653
L10C	78594
L11A	97354
L11B	102383
L11C	120466
L12A	127498
L12B	103948
L12C	112485
L13A	96380
L13B	98034
L13C	109065
L1A	93389
L1B	129635
L1C	128344
L3A	134685
L3B	122893
L4A	111038
L4B	102506
L4C	90831
L5A	114118
L5B	79782
L5C	104764
L6A	109858
L6B	70815
L6C	88473
L7A	41647
L7B	30828
L7C	45686
L8A	37069
L8B	95257
L8C	99085
L9A	118410
L9B	121614
L9C	108365
Total of all groups is 3416907

Output File Names: 
45_88_R1.trim.contigs.trim.fasta
45_88_R1.trim.contigs.scrap.fasta
45_88_R1.trim.contigs.groups


mothur > summary.seqs(fasta=current)
Using 45_88_R1.trim.contigs.trim.fasta as input file for the fasta parameter.

Using 31 processors.

		Start	End	NBases	Ambigs	Polymer	NumSeqs
Minimum:	1	8	8	0	1	1
2.5%-tile:	1	253	253	0	4	85423
25%-tile:	1	253	253	0	4	854227
Median: 	1	254	254	0	5	1708454
75%-tile:	1	273	273	0	5	2562681
97.5%-tile:	1	274	274	2	6	3331485
Maximum:	1	473	473	252	251	3416907
Mean:	1	265.311	265.311	0.181683	4.70731
# of Seqs:	3416907

Output File Names: 
45_88_R1.trim.contigs.trim.summary

It took 6 secs to summarize 3416907 sequences.

mothur > screen.seqs(fasta=current, group=current, maxambig=0, maxlength=320)
Using 45_88_R1.trim.contigs.trim.fasta as input file for the fasta parameter.
Using 45_88_R1.trim.contigs.groups as input file for the group parameter.

Using 31 processors.

Output File Names: 
45_88_R1.trim.contigs.trim.good.fasta
45_88_R1.trim.contigs.trim.bad.accnos
45_88_R1.trim.contigs.good.groups


It took 19 secs to screen 3416907 sequences.

mothur > unique.seqs(fasta=current)
Using 45_88_R1.trim.contigs.trim.good.fasta as input file for the fasta parameter.
3095689	1167029

Output File Names: 
45_88_R1.trim.contigs.trim.good.names
45_88_R1.trim.contigs.trim.good.unique.fasta


mothur > summary.seqs(fasta=current)
Using 45_88_R1.trim.contigs.trim.good.unique.fasta as input file for the fasta parameter.

Using 31 processors.
[WARNING]: This command can take a namefile and you did not provide one. The current namefile is 45_88_R1.trim.contigs.trim.good.names which seems to match 45_88_R1.trim.contigs.trim.good.unique.fasta.

		Start	End	NBases	Ambigs	Polymer	NumSeqs
Minimum:	1	13	13	0	2	1
2.5%-tile:	1	252	252	0	4	29176
25%-tile:	1	253	253	0	4	291758
Median: 	1	272	272	0	5	583515
75%-tile:	1	273	273	0	5	875272
97.5%-tile:	1	274	274	0	6	1137854
Maximum:	1	320	320	0	21	1167029
Mean:	1	263.545	263.545	0	4.69324
# of Seqs:	1167029

Output File Names: 
45_88_R1.trim.contigs.trim.good.unique.summary

It took 1 secs to summarize 1167029 sequences.

mothur > count.seqs(name=current, group=current)
Using 45_88_R1.trim.contigs.good.groups as input file for the group parameter.
Using 45_88_R1.trim.contigs.trim.good.names as input file for the name parameter.

Using 31 processors.
It took 18 secs to create a table for 3095689 sequences.


Total number of sequences: 3095689

Output File Names: 
45_88_R1.trim.contigs.trim.good.count_table


mothur > summary.seqs(count=current)
Using 45_88_R1.trim.contigs.trim.good.count_table as input file for the count parameter.
Using 45_88_R1.trim.contigs.trim.good.unique.fasta as input file for the fasta parameter.

Using 31 processors.

		Start	End	NBases	Ambigs	Polymer	NumSeqs
Minimum:	1	13	13	0	2	1
2.5%-tile:	1	253	253	0	3	77393
25%-tile:	1	253	253	0	4	773923
Median: 	1	253	253	0	5	1547845
75%-tile:	1	273	273	0	5	2321767
97.5%-tile:	1	273	273	0	6	3018297
Maximum:	1	320	320	0	21	3095689
Mean:	1	261.726	261.726	0	4.6963
# of unique seqs:	1167029
total # of seqs:	3095689

Output File Names: 
45_88_R1.trim.contigs.trim.good.unique.summary

It took 9 secs to summarize 3095689 sequences.

mothur > align.seqs(fasta=current, reference=silva.v4.fasta, flip=T)
Using 45_88_R1.trim.contigs.trim.good.unique.fasta as input file for the fasta parameter.

Using 31 processors.

Reading in the silva.v4.fasta template sequences...	DONE.
It took 36 to read  172418 sequences.
Aligning sequences from 45_88_R1.trim.contigs.trim.good.unique.fasta ...
[WARNING]: Some of your sequences generated alignments that eliminated too many bases, a list is provided in 45_88_R1.trim.contigs.trim.good.unique.flip.accnos. If the reverse compliment proved to be better it was reported.
It took 992 secs to align 1167029 sequences.


Output File Names: 
45_88_R1.trim.contigs.trim.good.unique.align
45_88_R1.trim.contigs.trim.good.unique.align.report
45_88_R1.trim.contigs.trim.good.unique.flip.accnos


mothur > screen.seqs(fasta=current, count=current, start=8, end=9582, maxhomop=8)
Using 45_88_R1.trim.contigs.trim.good.count_table as input file for the count parameter.
Using 45_88_R1.trim.contigs.trim.good.unique.align as input file for the fasta parameter.

Using 31 processors.

Output File Names: 
45_88_R1.trim.contigs.trim.good.unique.good.align
45_88_R1.trim.contigs.trim.good.unique.bad.accnos
45_88_R1.trim.contigs.trim.good.good.count_table


It took 97 secs to screen 1167029 sequences.

mothur > filter.seqs(fasta=current, vertical=T, trump=.)
Using 45_88_R1.trim.contigs.trim.good.unique.good.align as input file for the fasta parameter.

Using 31 processors.
Creating Filter... 


Running Filter... 


Length of filtered alignment: 791
Number of columns removed: 8791
Length of the original alignment: 9582
Number of sequences used to construct filter: 1155412

Output File Names: 
45_88_R1.filter
45_88_R1.trim.contigs.trim.good.unique.good.filter.fasta


mothur > unique.seqs(fasta=current, count=current)
Using 45_88_R1.trim.contigs.trim.good.good.count_table as input file for the count parameter.
Using 45_88_R1.trim.contigs.trim.good.unique.good.filter.fasta as input file for the fasta parameter.
1155412	833197

Output File Names: 
45_88_R1.trim.contigs.trim.good.unique.good.filter.count_table
45_88_R1.trim.contigs.trim.good.unique.good.filter.unique.fasta


mothur > summary.seqs(fasta=current, count=current)
Using 45_88_R1.trim.contigs.trim.good.unique.good.filter.count_table as input file for the count parameter.
Using 45_88_R1.trim.contigs.trim.good.unique.good.filter.unique.fasta as input file for the fasta parameter.

Using 31 processors.

		Start	End	NBases	Ambigs	Polymer	NumSeqs
Minimum:	1	791	219	0	3	1
2.5%-tile:	1	791	251	0	3	77039
25%-tile:	1	791	252	0	4	770387
Median: 	1	791	252	0	4	1540774
75%-tile:	1	791	252	0	5	2311161
97.5%-tile:	1	791	253	0	6	3004509
Maximum:	1	791	303	0	8	3081547
Mean:	1	791	252.015	0	4.63138
# of unique seqs:	833197
total # of seqs:	3081547

Output File Names: 
45_88_R1.trim.contigs.trim.good.unique.good.filter.unique.summary

It took 7 secs to summarize 3081547 sequences.

mothur > pre.cluster(fasta=current, count=current, diffs=2)
Using 45_88_R1.trim.contigs.trim.good.unique.good.filter.count_table as input file for the count parameter.
Using 45_88_R1.trim.contigs.trim.good.unique.good.filter.unique.fasta as input file for the fasta parameter.

Using 31 processors.

Processing group L10B:

Using 31 processors.

Processing group L10C:

Using 31 processors.

Processing group L11A:

Using 31 processors.

Processing group L11B:

Using 31 processors.

Processing group L11C:

Using 31 processors.

Processing group L12A:

Using 31 processors.

Processing group L12B:

Using 31 processors.

Processing group L12C:

Using 31 processors.

Processing group L13A:

Using 31 processors.

Processing group L13B:

Using 31 processors.

Processing group L13C:

Using 31 processors.

Processing group L1A:

Using 31 processors.

Processing group L1B:

Using 31 processors.

Processing group L1C:

Using 31 processors.

Processing group L3A:

Using 31 processors.

Processing group L3B:

Using 31 processors.

Processing group L4A:

Using 31 processors.

Processing group L4B:

Using 31 processors.

Processing group L4C:

Using 31 processors.

Processing group L5A:

Using 31 processors.

Processing group L5B:

Using 31 processors.

Processing group L5C:

Using 31 processors.

Processing group L6A:

Using 31 processors.

Processing group L6B:

Using 31 processors.

Processing group L6C:

Using 31 processors.

Processing group L7A:

Using 31 processors.

Processing group L7B:

Using 31 processors.

Processing group L8A:

Using 31 processors.

Processing group L8C:

Using 31 processors.

Processing group L10A:

Using 31 processors.

Processing group L9B:
12602	2649	9953
Total number of sequences before pre.cluster was 12602.
pre.cluster removed 9953 sequences.

It took 5 secs to cluster 12602 sequences.

Processing group L7C:
15516	3395	12121
Total number of sequences before pre.cluster was 15516.
pre.cluster removed 12121 sequences.

It took 8 secs to cluster 15516 sequences.

Processing group L8B:
16322	3671	12651
Total number of sequences before pre.cluster was 16322.
pre.cluster removed 12651 sequences.

It took 9 secs to cluster 16322 sequences.
18058	4262	13796
Total number of sequences before pre.cluster was 18058.
pre.cluster removed 13796 sequences.

It took 12 secs to cluster 18058 sequences.
31954	9300	22654
Total number of sequences before pre.cluster was 31954.
pre.cluster removed 22654 sequences.

It took 60 secs to cluster 31954 sequences.
31380	9809	21571
Total number of sequences before pre.cluster was 31380.
pre.cluster removed 21571 sequences.

It took 64 secs to cluster 31380 sequences.
26937	10072	16865
Total number of sequences before pre.cluster was 26937.
pre.cluster removed 16865 sequences.

It took 67 secs to cluster 26937 sequences.
33116	10385	22731
Total number of sequences before pre.cluster was 33116.
pre.cluster removed 22731 sequences.

It took 71 secs to cluster 33116 sequences.
34488	11280	23208
Total number of sequences before pre.cluster was 34488.
pre.cluster removed 23208 sequences.

It took 82 secs to cluster 34488 sequences.
38247	11259	26988
Total number of sequences before pre.cluster was 38247.
pre.cluster removed 26988 sequences.

It took 84 secs to cluster 38247 sequences.
35678	11377	24301
Total number of sequences before pre.cluster was 35678.
pre.cluster removed 24301 sequences.

It took 84 secs to cluster 35678 sequences.
35406	11785	23621
Total number of sequences before pre.cluster was 35406.
pre.cluster removed 23621 sequences.

Total number of sequences before pre.cluster was 37000.
pre.cluster removed 25168 sequences.

It took 89 secs to cluster 35406 sequences.
It took 89 secs to cluster 37000 sequences.
39639	11638	28001
Total number of sequences before pre.cluster was 39639.
pre.cluster removed 28001 sequences.

It took 92 secs to cluster 39639 sequences.
39225	12148	27077
Total number of sequences before pre.cluster was 39225.
pre.cluster removed 27077 sequences.

It took 93 secs to cluster 39225 sequences.
38288	12837	25451
Total number of sequences before pre.cluster was 38288.
pre.cluster removed 25451 sequences.

It took 98 secs to cluster 38288 sequences.
38194	12907	25287
Total number of sequences before pre.cluster was 38194.
pre.cluster removed 25287 sequences.

It took 99 secs to cluster 38194 sequences.
39724	12630	27094
Total number of sequences before pre.cluster was 39724.
pre.cluster removed 27094 sequences.

It took 99 secs to cluster 39724 sequences.

Processing group L9A:
38018	12456	25562
Total number of sequences before pre.cluster was 38018.
pre.cluster removed 25562 sequences.

It took 94 secs to cluster 38018 sequences.
38442	13432	25010
Total number of sequences before pre.cluster was 38442.
pre.cluster removed 25010 sequences.

It took 108 secs to cluster 38442 sequences.
41297	13582	27715
Total number of sequences before pre.cluster was 41297.
pre.cluster removed 27715 sequences.

It took 116 secs to cluster 41297 sequences.
42185	14650	27535
Total number of sequences before pre.cluster was 42185.
pre.cluster removed 27535 sequences.

It took 124 secs to cluster 42185 sequences.
45085	14376	30709
Total number of sequences before pre.cluster was 45085.
pre.cluster removed 30709 sequences.

It took 124 secs to cluster 45085 sequences.
43109	15279	27830
Total number of sequences before pre.cluster was 43109.
pre.cluster removed 27830 sequences.

It took 129 secs to cluster 43109 sequences.
44776	15299	29477
Total number of sequences before pre.cluster was 44776.
pre.cluster removed 29477 sequences.

It took 132 secs to cluster 44776 sequences.
45772	15412	30360
Total number of sequences before pre.cluster was 45772.
pre.cluster removed 30360 sequences.

It took 134 secs to cluster 45772 sequences.
45361	15747	29614
Total number of sequences before pre.cluster was 45361.
pre.cluster removed 29614 sequences.

It took 136 secs to cluster 45361 sequences.
45983	15531	30452
Total number of sequences before pre.cluster was 45983.
pre.cluster removed 30452 sequences.

It took 137 secs to cluster 45983 sequences.
47340	15847	31493
Total number of sequences before pre.cluster was 47340.
pre.cluster removed 31493 sequences.

It took 139 secs to cluster 47340 sequences.

Processing group L9C:
44801	17152	27649
Total number of sequences before pre.cluster was 44801.
pre.cluster removed 27649 sequences.

It took 147 secs to cluster 44801 sequences.
48286	18856	29430
Total number of sequences before pre.cluster was 48286.
pre.cluster removed 29430 sequences.

It took 169 secs to cluster 48286 sequences.
52022	21738	30284
Total number of sequences before pre.cluster was 52022.
pre.cluster removed 30284 sequences.

It took 207 secs to cluster 52022 sequences.
46936	16428	30508
Total number of sequences before pre.cluster was 46936.
pre.cluster removed 30508 sequences.

It took 113 secs to cluster 46936 sequences.
43153	14726	28427
Total number of sequences before pre.cluster was 43153.
pre.cluster removed 28427 sequences.

It took 75 secs to cluster 43153 sequences.
55240	23429	31811
Total number of sequences before pre.cluster was 55240.
pre.cluster removed 31811 sequences.

It took 235 secs to cluster 55240 sequences.
It took 300 secs to run pre.cluster.

Output File Names: 
45_88_R1.trim.contigs.trim.good.unique.good.filter.unique.precluster.fasta
45_88_R1.trim.contigs.trim.good.unique.good.filter.unique.precluster.count_table
45_88_R1.trim.contigs.trim.good.unique.good.filter.unique.precluster.L10A.map
_88_R1.trim.contigs.trim.good.unique.good.filter.unique.precluster.L10B.mapssssssssssssssssssssssss
_88_R1.trim.contigs.trim.good.unique.good.filter.unique.precluster.L10C.mapssssssssssssssssssssssss
_88_R1.trim.contigs.trim.good.unique.good.filter.unique.precluster.L11A.mapssssssssssssssssssssssss
_88_R1.trim.contigs.trim.good.unique.good.filter.unique.precluster.L11B.mapssssssssssssssssssssssss
_88_R1.trim.contigs.trim.good.unique.good.filter.unique.precluster.L11C.mapssssssssssssssssssssssss
_88_R1.trim.contigs.trim.good.unique.good.filter.unique.precluster.L12A.mapssssssssssssssssssssssss
_88_R1.trim.contigs.trim.good.unique.good.filter.unique.precluster.L12B.mapssssssssssssssssssssssss
_88_R1.trim.contigs.trim.good.unique.good.filter.unique.precluster.L12C.mapssssssssssssssssssssssss
_88_R1.trim.contigs.trim.good.unique.good.filter.unique.precluster.L13A.mapssssssssssssssssssssssss
_88_R1.trim.contigs.trim.good.unique.good.filter.unique.precluster.L13B.mapssssssssssssssssssssssss
_88_R1.trim.contigs.trim.good.unique.good.filter.unique.precluster.L13C.mapssssssssssssssssssssssss
_88_R1.trim.contigs.trim.good.unique.good.filter.unique.precluster.L1A.mapssssssssssssssssssssssss
_88_R1.trim.contigs.trim.good.unique.good.filter.unique.precluster.L1B.mapssssssssssssssssssssssss
_88_R1.trim.contigs.trim.good.unique.good.filter.unique.precluster.L1C.mapssssssssssssssssssssssss
_88_R1.trim.contigs.trim.good.unique.good.filter.unique.precluster.L3A.mapssssssssssssssssssssssss
_88_R1.trim.contigs.trim.good.unique.good.filter.unique.precluster.L3B.mapssssssssssssssssssssssss
_88_R1.trim.contigs.trim.good.unique.good.filter.unique.precluster.L4A.mapssssssssssssssssssssssss
_88_R1.trim.contigs.trim.good.unique.good.filter.unique.precluster.L4B.mapssssssssssssssssssssssss
_88_R1.trim.contigs.trim.good.unique.good.filter.unique.precluster.L4C.mapssssssssssssssssssssssss
_88_R1.trim.contigs.trim.good.unique.good.filter.unique.precluster.L5A.mapssssssssssssssssssssssss
_88_R1.trim.contigs.trim.good.unique.good.filter.unique.precluster.L5B.mapssssssssssssssssssssssss
_88_R1.trim.contigs.trim.good.unique.good.filter.unique.precluster.L5C.mapssssssssssssssssssssssss
_88_R1.trim.contigs.trim.good.unique.good.filter.unique.precluster.L6A.mapssssssssssssssssssssssss
_88_R1.trim.contigs.trim.good.unique.good.filter.unique.precluster.L6B.mapssssssssssssssssssssssss
_88_R1.trim.contigs.trim.good.unique.good.filter.unique.precluster.L6C.mapssssssssssssssssssssssss
_88_R1.trim.contigs.trim.good.unique.good.filter.unique.precluster.L7A.mapssssssssssssssssssssssss
_88_R1.trim.contigs.trim.good.unique.good.filter.unique.precluster.L7B.map
45_88_R1.trim.contigs.trim.good.unique.good.filter.unique.precluster.L7C.mapssssssssssssssssssssssssssssssssssssssss


_88_R1.trim.contigs.trim.good.unique.good.filter.unique.precluster.L8A.map
45_88_R1.trim.contigs.trim.good.unique.good.filter.unique.precluster.L8B.mapssssssssssssssssssssssssssssssssssssssss


_88_R1.trim.contigs.trim.good.unique.good.filter.unique.precluster.L8C.map
45_88_R1.trim.contigs.trim.good.unique.good.filter.unique.precluster.L9A.mapssssssssssssssssssssssssssssssssssssssss


_88_R1.trim.contigs.trim.good.unique.good.filter.unique.precluster.L9B.map
45_88_R1.trim.contigs.trim.good.unique.good.filter.unique.precluster.L9C.mapsssssssssssssssssssssssssssssssssssssssssmothur > chimera.uchime(fasta=current, count=current, dereplicate=t)
Using 45_88_R1.trim.contigs.trim.good.unique.good.filter.unique.precluster.count_table as input file for the count parameter.
Using 45_88_R1.trim.contigs.trim.good.unique.good.filter.unique.precluster.fasta as input file for the fasta parameter.

Using 31 processors.

uchime by Robert C. Edgar
http://drive5.com/uchime
This code is donated to the public domain.

Checking sequences from 45_88_R1.trim.contigs.trim.good.unique.good.filter.unique.precluster.fasta ...

It took 59 secs to check 2649 sequences from group L7B.

It took 98 secs to check 3395 sequences from group L8A.

It took 110 secs to check 3671 sequences from group L7A.

It took 143 secs to check 4262 sequences from group L7C.

It took 646 secs to check 9300 sequences from group L10C.

It took 693 secs to check 9809 sequences from group L6B.

It took 717 secs to check 10072 sequences from group L1A.

It took 786 secs to check 10385 sequences from group L5B.

It took 852 secs to check 11280 sequences from group L13B.

It took 907 secs to check 11638 sequences from group L10B.

It took 917 secs to check 11259 sequences from group L11A.

It took 929 secs to check 11832 sequences from group L6C.
137839 here

It took 931 secs to check 11377 sequences from group L10A.

It took 959 secs to check 11785 sequences from group L13A.

It took 1034 secs to check 12630 sequences from group L8C.

It took 1037 secs to check 12148 sequences from group L11B.

It took 1049 secs to check 12837 sequences from group L12B.

It took 987 secs to check 12456 sequences from group L8B.

It took 1105 secs to check 12907 sequences from group L4C.

It took 1126 secs to check 13432 sequences from group L13C.

It took 1179 secs to check 13582 sequences from group L12C.

It took 1231 secs to check 14650 sequences from group L4B.

It took 1263 secs to check 14376 sequences from group L11C.

It took 1292 secs to check 15279 sequences from group L5C.

It took 1334 secs to check 15412 sequences from group L12A.

It took 1335 secs to check 15531 sequences from group L5A.

It took 1340 secs to check 15299 sequences from group L6A.

It took 1347 secs to check 15747 sequences from group L4A.

It took 1447 secs to check 15847 sequences from group L9B.

It took 1553 secs to check 17152 sequences from group L1C.

It took 1703 secs to check 18856 sequences from group L1B.

It took 915 secs to check 16428 sequences from group L9A.

It took 2029 secs to check 21738 sequences from group L3B.

It took 669 secs to check 14726 sequences from group L9C.

It took 2166 secs to check 23429 sequences from group L3A.

Output File Names: 
45_88_R1.trim.contigs.trim.good.unique.good.filter.unique.precluster.denovo.uchime.pick.count_table
45_88_R1.trim.contigs.trim.good.unique.good.filter.unique.precluster.denovo.uchime.chimeras
45_88_R1.trim.contigs.trim.good.unique.good.filter.unique.precluster.denovo.uchime.accnos


mothur > remove.seqs(fasta=current, accnos=current)
Using 45_88_R1.trim.contigs.trim.good.unique.good.filter.unique.precluster.denovo.uchime.accnos as input file for the accnos parameter.
Using 45_88_R1.trim.contigs.trim.good.unique.good.filter.unique.precluster.fasta as input file for the fasta parameter.
[WARNING]: This command can take a namefile and you did not provide one. The current namefile is 45_88_R1.trim.contigs.trim.good.names which seems to match 45_88_R1.trim.contigs.trim.good.unique.good.filter.unique.precluster.fasta.
Removed 90939 sequences from your fasta file.

Output File Names: 
45_88_R1.trim.contigs.trim.good.unique.good.filter.unique.precluster.pick.fasta


mothur > summary.seqs(fasta=current, count=current)
Using 45_88_R1.trim.contigs.trim.good.unique.good.filter.unique.precluster.denovo.uchime.pick.count_table as input file for the count parameter.
Using 45_88_R1.trim.contigs.trim.good.unique.good.filter.unique.precluster.pick.fasta as input file for the fasta parameter.

Using 31 processors.

		Start	End	NBases	Ambigs	Polymer	NumSeqs
Minimum:	1	791	219	0	3	1
2.5%-tile:	1	791	252	0	3	73648
25%-tile:	1	791	252	0	4	736476
Median: 	1	791	252	0	4	1472951
75%-tile:	1	791	252	0	5	2209426
97.5%-tile:	1	791	253	0	6	2872253
Maximum:	1	791	303	0	8	2945900
Mean:	1	791	252.025	0	4.61759
# of unique seqs:	275120
total # of seqs:	2945900

Output File Names: 
45_88_R1.trim.contigs.trim.good.unique.good.filter.unique.precluster.pick.summary

It took 2 secs to summarize 2945900 sequences.

mothur > classify.seqs(fasta=current, count=current, reference=silva.nr_v123.align, taxonomy=silva.nr_v123.tax, cutoff=80)
Using 45_88_R1.trim.contigs.trim.good.unique.good.filter.unique.precluster.denovo.uchime.pick.count_table as input file for the count parameter.
Using 45_88_R1.trim.contigs.trim.good.unique.good.filter.unique.precluster.pick.fasta as input file for the fasta parameter.

Using 31 processors.
Generating search database...    DONE.
It took 252 seconds generate search database. 

Reading in the silva.nr_v123.tax taxonomy...	DONE.
Calculating template taxonomy tree...     DONE.
Calculating template probabilities...     DONE.
It took 622 seconds get probabilities. 
Classifying sequences from 45_88_R1.trim.contigs.trim.good.unique.good.filter.unique.precluster.pick.fasta ...
[WARNING]: D00420_111_HGLG5BCXX_1_1203_20103_62523 could not be classified. You can use the remove.lineage command with taxon=unknown; to remove such sequences.
[WARNING]: D00420_111_HGLG5BCXX_1_2213_1542_97068 could not be classified. You can use the remove.lineage command with taxon=unknown; to remove such sequences.
[WARNING]: D00420_111_HGLG5BCXX_1_2208_6974_75701 could not be classified. You can use the remove.lineage command with taxon=unknown; to remove such sequences.
[WARNING]: D00420_111_HGLG5BCXX_1_2109_6189_32190 could not be classified. You can use the remove.lineage command with taxon=unknown; to remove such sequences.
[WARNING]: D00420_111_HGLG5BCXX_1_1105_4116_71391 could not be classified. You can use the remove.lineage command with taxon=unknown; to remove such sequences.
[WARNING]: D00420_111_HGLG5BCXX_1_1201_15682_43065 could not be classified. You can use the remove.lineage command with taxon=unknown; to remove such sequences.
[WARNING]: D00420_111_HGLG5BCXX_1_2208_5045_67726 could not be classified. You can use the remove.lineage command with taxon=unknown; to remove such sequences.
[WARNING]: D00420_111_HGLG5BCXX_1_2213_13502_20223 could not be classified. You can use the remove.lineage command with taxon=unknown; to remove such sequences.
[WARNING]: D00420_111_HGLG5BCXX_1_1214_3687_98568 could not be classified. You can use the remove.lineage command with taxon=unknown; to remove such sequences.
[WARNING]: D00420_111_HGLG5BCXX_1_2102_19015_12864 could not be classified. You can use the remove.lineage command with taxon=unknown; to remove such sequences.
[WARNING]: D00420_111_HGLG5BCXX_1_2208_3939_59148 could not be classified. You can use the remove.lineage command with taxon=unknown; to remove such sequences.
[WARNING]: D00420_111_HGLG5BCXX_1_2208_3393_61386 could not be classified. You can use the remove.lineage command with taxon=unknown; to remove such sequences.
[WARNING]: D00420_111_HGLG5BCXX_1_1101_2429_101427 could not be classified. You can use the remove.lineage command with taxon=unknown; to remove such sequences.
[WARNING]: D00420_111_HGLG5BCXX_1_1214_2989_95250 could not be classified. You can use the remove.lineage command with taxon=unknown; to remove such sequences.
[WARNING]: D00420_111_HGLG5BCXX_1_1101_14149_75586 could not be classified. You can use the remove.lineage command with taxon=unknown; to remove such sequences.
[WARNING]: D00420_111_HGLG5BCXX_1_1105_13843_41272 could not be classified. You can use the remove.lineage command with taxon=unknown; to remove such sequences.
[WARNING]: D00420_111_HGLG5BCXX_1_2213_11434_83575 could not be classified. You can use the remove.lineage command with taxon=unknown; to remove such sequences.
[WARNING]: D00420_111_HGLG5BCXX_1_2208_20859_90445 could not be classified. You can use the remove.lineage command with taxon=unknown; to remove such sequences.
[WARNING]: D00420_111_HGLG5BCXX_1_2212_8107_31405 could not be classified. You can use the remove.lineage command with taxon=unknown; to remove such sequences.
[WARNING]: D00420_111_HGLG5BCXX_1_2114_8126_21350 could not be classified. You can use the remove.lineage command with taxon=unknown; to remove such sequences.
[WARNING]: D00420_111_HGLG5BCXX_1_1104_9742_41807 could not be classified. You can use the remove.lineage command with taxon=unknown; to remove such sequences.
[WARNING]: D00420_111_HGLG5BCXX_1_2114_7716_81676 could not be classified. You can use the remove.lineage command with taxon=unknown; to remove such sequences.
[WARNING]: D00420_111_HGLG5BCXX_1_1103_16098_45149 could not be classified. You can use the remove.lineage command with taxon=unknown; to remove such sequences.
[WARNING]: D00420_111_HGLG5BCXX_1_2205_3653_51074 could not be classified. You can use the remove.lineage command with taxon=unknown; to remove such sequences.
[WARNING]: D00420_111_HGLG5BCXX_1_1104_16916_63388 could not be classified. You can use the remove.lineage command with taxon=unknown; to remove such sequences.
[WARNING]: D00420_111_HGLG5BCXX_1_2212_5807_21726 could not be classified. You can use the remove.lineage command with taxon=unknown; to remove such sequences.
[WARNING]: D00420_111_HGLG5BCXX_1_1104_17654_41637 could not be classified. You can use the remove.lineage command with taxon=unknown; to remove such sequences.
[WARNING]: D00420_111_HGLG5BCXX_1_2208_10799_43193 could not be classified. You can use the remove.lineage command with taxon=unknown; to remove such sequences.
[WARNING]: D00420_111_HGLG5BCXX_1_1104_5579_64902 could not be classified. You can use the remove.lineage command with taxon=unknown; to remove such sequences.
[WARNING]: D00420_111_HGLG5BCXX_1_2101_9378_83080 could not be classified. You can use the remove.lineage command with taxon=unknown; to remove such sequences.
[WARNING]: D00420_111_HGLG5BCXX_1_1104_5300_66954 could not be classified. You can use the remove.lineage command with taxon=unknown; to remove such sequences.
[WARNING]: D00420_111_HGLG5BCXX_1_2212_4654_38375 could not be classified. You can use the remove.lineage command with taxon=unknown; to remove such sequences.
[WARNING]: D00420_111_HGLG5BCXX_1_2205_12363_67290 could not be classified. You can use the remove.lineage command with taxon=unknown; to remove such sequences.
[WARNING]: D00420_111_HGLG5BCXX_1_2212_4384_6825 could not be classified. You can use the remove.lineage command with taxon=unknown; to remove such sequences.
[WARNING]: D00420_111_HGLG5BCXX_1_2114_4812_80543 could not be classified. You can use the remove.lineage command with taxon=unknown; to remove such sequences.
[WARNING]: D00420_111_HGLG5BCXX_1_2206_13384_2726 could not be classified. You can use the remove.lineage command with taxon=unknown; to remove such sequences.
[WARNING]: D00420_111_HGLG5BCXX_1_1202_20951_101241 could not be classified. You can use the remove.lineage command with taxon=unknown; to remove such sequences.
[WARNING]: D00420_111_HGLG5BCXX_1_2207_7647_62161 could not be classified. You can use the remove.lineage command with taxon=unknown; to remove such sequences.
[WARNING]: D00420_111_HGLG5BCXX_1_1104_6289_92751 could not be classified. You can use the remove.lineage command with taxon=unknown; to remove such sequences.
[WARNING]: D00420_111_HGLG5BCXX_1_2207_7189_80548 could not be classified. You can use the remove.lineage command with taxon=unknown; to remove such sequences.
[WARNING]: D00420_111_HGLG5BCXX_1_2205_19283_58046 could not be classified. You can use the remove.lineage command with taxon=unknown; to remove such sequences.
[WARNING]: D00420_111_HGLG5BCXX_1_2114_3713_41739 could not be classified. You can use the remove.lineage command with taxon=unknown; to remove such sequences.
[WARNING]: D00420_111_HGLG5BCXX_1_2105_18281_54830 could not be classified. You can use the remove.lineage command with taxon=unknown; to remove such sequences.
[WARNING]: D00420_111_HGLG5BCXX_1_1206_13574_99468 could not be classified. You can use the remove.lineage command with taxon=unknown; to remove such sequences.
[WARNING]: D00420_111_HGLG5BCXX_1_2212_2165_39834 could not be classified. You can use the remove.lineage command with taxon=unknown; to remove such sequences.
[WARNING]: D00420_111_HGLG5BCXX_1_2215_19742_81698 could not be classified. You can use the remove.lineage command with taxon=unknown; to remove such sequences.
[WARNING]: D00420_111_HGLG5BCXX_1_1207_3645_25758 could not be classified. You can use the remove.lineage command with taxon=unknown; to remove such sequences.
[WARNING]: D00420_111_HGLG5BCXX_1_2201_1183_59929 could not be classified. You can use the remove.lineage command with taxon=unknown; to remove such sequences.
[WARNING]: D00420_111_HGLG5BCXX_1_1108_8737_35939 could not be classified. You can use the remove.lineage command with taxon=unknown; to remove such sequences.
[WARNING]: D00420_111_HGLG5BCXX_1_1104_18556_56919 could not be classified. You can use the remove.lineage command with taxon=unknown; to remove such sequences.
[WARNING]: D00420_111_HGLG5BCXX_1_2205_16828_33524 could not be classified. You can use the remove.lineage command with taxon=unknown; to remove such sequences.
[WARNING]: D00420_111_HGLG5BCXX_1_2101_18492_86722 could not be classified. You can use the remove.lineage command with taxon=unknown; to remove such sequences.
[WARNING]: D00420_111_HGLG5BCXX_1_1103_3973_13613 could not be classified. You can use the remove.lineage command with taxon=unknown; to remove such sequences.
[WARNING]: D00420_111_HGLG5BCXX_1_1103_5441_47834 could not be classified. You can use the remove.lineage command with taxon=unknown; to remove such sequences.
[WARNING]: D00420_111_HGLG5BCXX_1_1213_5424_84734 could not be classified. You can use the remove.lineage command with taxon=unknown; to remove such sequences.
[WARNING]: D00420_111_HGLG5BCXX_1_2207_16004_75025 could not be classified. You can use the remove.lineage command with taxon=unknown; to remove such sequences.
[WARNING]: D00420_111_HGLG5BCXX_1_1211_11882_25314 could not be classified. You can use the remove.lineage command with taxon=unknown; to remove such sequences.
[WARNING]: D00420_111_HGLG5BCXX_1_1104_15300_16531 could not be classified. You can use the remove.lineage command with taxon=unknown; to remove such sequences.
[WARNING]: D00420_111_HGLG5BCXX_1_2207_1308_51495 could not be classified. You can use the remove.lineage command with taxon=unknown; to remove such sequences.
[WARNING]: D00420_111_HGLG5BCXX_1_2114_16517_66031 could not be classified. You can use the remove.lineage command with taxon=unknown; to remove such sequences.
[WARNING]: D00420_111_HGLG5BCXX_1_1213_16049_75797 could not be classified. You can use the remove.lineage command with taxon=unknown; to remove such sequences.
[WARNING]: D00420_111_HGLG5BCXX_1_2114_16132_4293 could not be classified. You can use the remove.lineage command with taxon=unknown; to remove such sequences.
[WARNING]: D00420_111_HGLG5BCXX_1_1103_18106_11983 could not be classified. You can use the remove.lineage command with taxon=unknown; to remove such sequences.
[WARNING]: D00420_111_HGLG5BCXX_1_1103_17820_22813 could not be classified. You can use the remove.lineage command with taxon=unknown; to remove such sequences.
[WARNING]: D00420_111_HGLG5BCXX_1_1113_13787_6485 could not be classified. You can use the remove.lineage command with taxon=unknown; to remove such sequences.
[WARNING]: D00420_111_HGLG5BCXX_1_1115_14909_77121 could not be classified. You can use the remove.lineage command with taxon=unknown; to remove such sequences.
[WARNING]: D00420_111_HGLG5BCXX_1_1104_12817_14295 could not be classified. You can use the remove.lineage command with taxon=unknown; to remove such sequences.
[WARNING]: D00420_111_HGLG5BCXX_1_2101_14386_23494 could not be classified. You can use the remove.lineage command with taxon=unknown; to remove such sequences.
[WARNING]: D00420_111_HGLG5BCXX_1_2205_12096_62898 could not be classified. You can use the remove.lineage command with taxon=unknown; to remove such sequences.
[WARNING]: D00420_111_HGLG5BCXX_1_2108_11842_56047 could not be classified. You can use the remove.lineage command with taxon=unknown; to remove such sequences.
[WARNING]: D00420_111_HGLG5BCXX_1_1113_11384_40362 could not be classified. You can use the remove.lineage command with taxon=unknown; to remove such sequences.
[WARNING]: D00420_111_HGLG5BCXX_1_2214_4563_40060 could not be classified. You can use the remove.lineage command with taxon=unknown; to remove such sequences.
[WARNING]: D00420_111_HGLG5BCXX_1_2206_5995_77334 could not be classified. You can use the remove.lineage command with taxon=unknown; to remove such sequences.
[WARNING]: D00420_111_HGLG5BCXX_1_1104_10600_7208 could not be classified. You can use the remove.lineage command with taxon=unknown; to remove such sequences.
[WARNING]: D00420_111_HGLG5BCXX_1_2114_12424_17372 could not be classified. You can use the remove.lineage command with taxon=unknown; to remove such sequences.
[WARNING]: D00420_111_HGLG5BCXX_1_1212_9326_35882 could not be classified. You can use the remove.lineage command with taxon=unknown; to remove such sequences.
[WARNING]: D00420_111_HGLG5BCXX_1_2101_10284_69627 could not be classified. You can use the remove.lineage command with taxon=unknown; to remove such sequences.
[WARNING]: D00420_111_HGLG5BCXX_1_2114_11628_42675 could not be classified. You can use the remove.lineage command with taxon=unknown; to remove such sequences.
[WARNING]: D00420_111_HGLG5BCXX_1_1112_4913_90432 could not be classified. You can use the remove.lineage command with taxon=unknown; to remove such sequences.
[WARNING]: D00420_111_HGLG5BCXX_1_1103_9568_33812 could not be classified. You can use the remove.lineage command with taxon=unknown; to remove such sequences.
[WARNING]: D00420_111_HGLG5BCXX_1_2214_19741_64698 could not be classified. You can use the remove.lineage command with taxon=unknown; to remove such sequences.
[WARNING]: D00420_111_HGLG5BCXX_1_2204_13221_32889 could not be classified. You can use the remove.lineage command with taxon=unknown; to remove such sequences.
[WARNING]: D00420_111_HGLG5BCXX_1_2211_8545_30462 could not be classified. You can use the remove.lineage command with taxon=unknown; to remove such sequences.
[WARNING]: D00420_111_HGLG5BCXX_1_2114_10571_41694 could not be classified. You can use the remove.lineage command with taxon=unknown; to remove such sequences.
[WARNING]: D00420_111_HGLG5BCXX_1_1101_19520_34855 could not be classified. You can use the remove.lineage command with taxon=unknown; to remove such sequences.
[WARNING]: D00420_111_HGLG5BCXX_1_1112_19768_97377 could not be classified. You can use the remove.lineage command with taxon=unknown; to remove such sequences.
[WARNING]: D00420_111_HGLG5BCXX_1_2206_17966_12627 could not be classified. You can use the remove.lineage command with taxon=unknown; to remove such sequences.
[WARNING]: D00420_111_HGLG5BCXX_1_2205_15096_90085 could not be classified. You can use the remove.lineage command with taxon=unknown; to remove such sequences.
[WARNING]: D00420_111_HGLG5BCXX_1_2113_8552_76221 could not be classified. You can use the remove.lineage command with taxon=unknown; to remove such sequences.
[WARNING]: D00420_111_HGLG5BCXX_1_2107_18340_44965 could not be classified. You can use the remove.lineage command with taxon=unknown; to remove such sequences.
[WARNING]: D00420_111_HGLG5BCXX_1_2206_18376_69961 could not be classified. You can use the remove.lineage command with taxon=unknown; to remove such sequences.
[WARNING]: D00420_111_HGLG5BCXX_1_2214_11533_86679 could not be classified. You can use the remove.lineage command with taxon=unknown; to remove such sequences.
[WARNING]: D00420_111_HGLG5BCXX_1_2113_7796_90192 could not be classified. You can use the remove.lineage command with taxon=unknown; to remove such sequences.
[WARNING]: D00420_111_HGLG5BCXX_1_1205_9093_41772 could not be classified. You can use the remove.lineage command with taxon=unknown; to remove such sequences.
[WARNING]: D00420_111_HGLG5BCXX_1_1102_5145_56821 could not be classified. You can use the remove.lineage command with taxon=unknown; to remove such sequences.
[WARNING]: D00420_111_HGLG5BCXX_1_1103_2213_70154 could not be classified. You can use the remove.lineage command with taxon=unknown; to remove such sequences.
[WARNING]: D00420_111_HGLG5BCXX_1_2211_2927_70142 could not be classified. You can use the remove.lineage command with taxon=unknown; to remove such sequences.
[WARNING]: D00420_111_HGLG5BCXX_1_1102_4628_53190 could not be classified. You can use the remove.lineage command with taxon=unknown; to remove such sequences.
[WARNING]: D00420_111_HGLG5BCXX_1_2113_6082_94515 could not be classified. You can use the remove.lineage command with taxon=unknown; to remove such sequences.
[WARNING]: D00420_111_HGLG5BCXX_1_1213_11780_71572 could not be classified. You can use the remove.lineage command with taxon=unknown; to remove such sequences.
[WARNING]: D00420_111_HGLG5BCXX_1_1111_18333_6026 could not be classified. You can use the remove.lineage command with taxon=unknown; to remove such sequences.
[WARNING]: D00420_111_HGLG5BCXX_1_2206_10482_51418 could not be classified. You can use the remove.lineage command with taxon=unknown; to remove such sequences.
[WARNING]: D00420_111_HGLG5BCXX_1_1114_14061_78202 could not be classified. You can use the remove.lineage command with taxon=unknown; to remove such sequences.
[WARNING]: D00420_111_HGLG5BCXX_1_1112_16554_98506 could not be classified. You can use the remove.lineage command with taxon=unknown; to remove such sequences.
[WARNING]: D00420_111_HGLG5BCXX_1_2210_14452_66118 could not be classified. You can use the remove.lineage command with taxon=unknown; to remove such sequences.
[WARNING]: D00420_111_HGLG5BCXX_1_2103_14870_10238 could not be classified. You can use the remove.lineage command with taxon=unknown; to remove such sequences.
[WARNING]: D00420_111_HGLG5BCXX_1_1103_18615_99991 could not be classified. You can use the remove.lineage command with taxon=unknown; to remove such sequences.
[WARNING]: D00420_111_HGLG5BCXX_1_1110_10204_37419 could not be classified. You can use the remove.lineage command with taxon=unknown; to remove such sequences.
[WARNING]: D00420_111_HGLG5BCXX_1_2205_8588_87994 could not be classified. You can use the remove.lineage command with taxon=unknown; to remove such sequences.
[WARNING]: D00420_111_HGLG5BCXX_1_1114_12634_97003 could not be classified. You can use the remove.lineage command with taxon=unknown; to remove such sequences.
[WARNING]: D00420_111_HGLG5BCXX_1_1103_18175_30784 could not be classified. You can use the remove.lineage command with taxon=unknown; to remove such sequences.
[WARNING]: D00420_111_HGLG5BCXX_1_1212_10011_53116 could not be classified. You can use the remove.lineage command with taxon=unknown; to remove such sequences.
[WARNING]: D00420_111_HGLG5BCXX_1_2211_18301_71845 could not be classified. You can use the remove.lineage command with taxon=unknown; to remove such sequences.
[WARNING]: D00420_111_HGLG5BCXX_1_2204_5937_71184 could not be classified. You can use the remove.lineage command with taxon=unknown; to remove such sequences.
[WARNING]: D00420_111_HGLG5BCXX_1_2205_4306_41042 could not be classified. You can use the remove.lineage command with taxon=unknown; to remove such sequences.
[WARNING]: D00420_111_HGLG5BCXX_1_2209_8044_71875 could not be classified. You can use the remove.lineage command with taxon=unknown; to remove such sequences.
[WARNING]: D00420_111_HGLG5BCXX_1_2106_20049_21793 could not be classified. You can use the remove.lineage command with taxon=unknown; to remove such sequences.
[WARNING]: D00420_111_HGLG5BCXX_1_2106_20040_31443 could not be classified. You can use the remove.lineage command with taxon=unknown; to remove such sequences.
[WARNING]: D00420_111_HGLG5BCXX_1_2213_18589_45155 could not be classified. You can use the remove.lineage command with taxon=unknown; to remove such sequences.
[WARNING]: D00420_111_HGLG5BCXX_1_2213_17662_96458 could not be classified. You can use the remove.lineage command with taxon=unknown; to remove such sequences.
[WARNING]: D00420_111_HGLG5BCXX_1_1103_1420_29042 could not be classified. You can use the remove.lineage command with taxon=unknown; to remove such sequences.
[WARNING]: D00420_111_HGLG5BCXX_1_1101_13623_22695 could not be classified. You can use the remove.lineage command with taxon=unknown; to remove such sequences.
[WARNING]: D00420_111_HGLG5BCXX_1_1103_13882_20443 could not be classified. You can use the remove.lineage command with taxon=unknown; to remove such sequences.
[WARNING]: D00420_111_HGLG5BCXX_1_2106_17676_27849 could not be classified. You can use the remove.lineage command with taxon=unknown; to remove such sequences.
[WARNING]: D00420_111_HGLG5BCXX_1_2201_5974_5103 could not be classified. You can use the remove.lineage command with taxon=unknown; to remove such sequences.
[WARNING]: D00420_111_HGLG5BCXX_1_2213_16220_19662 could not be classified. You can use the remove.lineage command with taxon=unknown; to remove such sequences.
[WARNING]: D00420_111_HGLG5BCXX_1_2205_18633_78982 could not be classified. You can use the remove.lineage command with taxon=unknown; to remove such sequences.
[WARNING]: D00420_111_HGLG5BCXX_1_1103_11813_81895 could not be classified. You can use the remove.lineage command with taxon=unknown; to remove such sequences.
[WARNING]: D00420_111_HGLG5BCXX_1_1212_3916_77428 could not be classified. You can use the remove.lineage command with taxon=unknown; to remove such sequences.
[WARNING]: D00420_111_HGLG5BCXX_1_2203_16954_67748 could not be classified. You can use the remove.lineage command with taxon=unknown; to remove such sequences.
[WARNING]: D00420_111_HGLG5BCXX_1_2215_18850_17004 could not be classified. You can use the remove.lineage command with taxon=unknown; to remove such sequences.
[WARNING]: D00420_111_HGLG5BCXX_1_2113_15762_68894 could not be classified. You can use the remove.lineage command with taxon=unknown; to remove such sequences.
[WARNING]: D00420_111_HGLG5BCXX_1_2113_15596_32285 could not be classified. You can use the remove.lineage command with taxon=unknown; to remove such sequences.
[WARNING]: D00420_111_HGLG5BCXX_1_2102_3733_49965 could not be classified. You can use the remove.lineage command with taxon=unknown; to remove such sequences.
[WARNING]: D00420_111_HGLG5BCXX_1_2204_17147_91433 could not be classified. You can use the remove.lineage command with taxon=unknown; to remove such sequences.
[WARNING]: D00420_111_HGLG5BCXX_1_2213_12550_17787 could not be classified. You can use the remove.lineage command with taxon=unknown; to remove such sequences.
[WARNING]: D00420_111_HGLG5BCXX_1_2113_15060_90662 could not be classified. You can use the remove.lineage command with taxon=unknown; to remove such sequences.
[WARNING]: D00420_111_HGLG5BCXX_1_2204_16044_8172 could not be classified. You can use the remove.lineage command with taxon=unknown; to remove such sequences.
[WARNING]: D00420_111_HGLG5BCXX_1_1212_21069_92116 could not be classified. You can use the remove.lineage command with taxon=unknown; to remove such sequences.
[WARNING]: D00420_111_HGLG5BCXX_1_2211_12076_51783 could not be classified. You can use the remove.lineage command with taxon=unknown; to remove such sequences.
[WARNING]: D00420_111_HGLG5BCXX_1_2103_19349_58051 could not be classified. You can use the remove.lineage command with taxon=unknown; to remove such sequences.
[WARNING]: D00420_111_HGLG5BCXX_1_1216_16160_83218 could not be classified. You can use the remove.lineage command with taxon=unknown; to remove such sequences.
[WARNING]: D00420_111_HGLG5BCXX_1_1207_4612_62619 could not be classified. You can use the remove.lineage command with taxon=unknown; to remove such sequences.
[WARNING]: D00420_111_HGLG5BCXX_1_2205_14204_8048 could not be classified. You can use the remove.lineage command with taxon=unknown; to remove such sequences.
[WARNING]: D00420_111_HGLG5BCXX_1_1101_6566_42020 could not be classified. You can use the remove.lineage command with taxon=unknown; to remove such sequences.
[WARNING]: D00420_111_HGLG5BCXX_1_2205_12190_86995 could not be classified. You can use the remove.lineage command with taxon=unknown; to remove such sequences.
[WARNING]: D00420_111_HGLG5BCXX_1_1204_5810_93594 could not be classified. You can use the remove.lineage command with taxon=unknown; to remove such sequences.
[WARNING]: D00420_111_HGLG5BCXX_1_2211_17169_76979 could not be classified. You can use the remove.lineage command with taxon=unknown; to remove such sequences.
[WARNING]: D00420_111_HGLG5BCXX_1_2210_16081_43599 could not be classified. You can use the remove.lineage command with taxon=unknown; to remove such sequences.
[WARNING]: D00420_111_HGLG5BCXX_1_2205_11439_76510 could not be classified. You can use the remove.lineage command with taxon=unknown; to remove such sequences.
[WARNING]: D00420_111_HGLG5BCXX_1_1105_11802_16802 could not be classified. You can use the remove.lineage command with taxon=unknown; to remove such sequences.
[WARNING]: D00420_111_HGLG5BCXX_1_1101_3229_31020 could not be classified. You can use the remove.lineage command with taxon=unknown; to remove such sequences.
[WARNING]: D00420_111_HGLG5BCXX_1_2103_15378_58151 could not be classified. You can use the remove.lineage command with taxon=unknown; to remove such sequences.
[WARNING]: D00420_111_HGLG5BCXX_1_2103_13323_19420 could not be classified. You can use the remove.lineage command with taxon=unknown; to remove such sequences.
[WARNING]: D00420_111_HGLG5BCXX_1_1101_18982_86025 could not be classified. You can use the remove.lineage command with taxon=unknown; to remove such sequences.
[WARNING]: D00420_111_HGLG5BCXX_1_1212_15714_64374 could not be classified. You can use the remove.lineage command with taxon=unknown; to remove such sequences.
[WARNING]: D00420_111_HGLG5BCXX_1_2213_6598_67955 could not be classified. You can use the remove.lineage command with taxon=unknown; to remove such sequences.
[WARNING]: D00420_111_HGLG5BCXX_1_1114_3448_100511 could not be classified. You can use the remove.lineage command with taxon=unknown; to remove such sequences.
[WARNING]: D00420_111_HGLG5BCXX_1_1107_13869_94099 could not be classified. You can use the remove.lineage command with taxon=unknown; to remove such sequences.
[WARNING]: D00420_111_HGLG5BCXX_1_1210_6533_45975 could not be classified. You can use the remove.lineage command with taxon=unknown; to remove such sequences.
[WARNING]: D00420_111_HGLG5BCXX_1_2214_8206_55712 could not be classified. You can use the remove.lineage command with taxon=unknown; to remove such sequences.
[WARNING]: D00420_111_HGLG5BCXX_1_1110_11545_50768 could not be classified. You can use the remove.lineage command with taxon=unknown; to remove such sequences.
[WARNING]: D00420_111_HGLG5BCXX_1_1212_14338_84091 could not be classified. You can use the remove.lineage command with taxon=unknown; to remove such sequences.
[WARNING]: D00420_111_HGLG5BCXX_1_2112_8285_74688 could not be classified. You can use the remove.lineage command with taxon=unknown; to remove such sequences.
[WARNING]: D00420_111_HGLG5BCXX_1_2203_7502_59532 could not be classified. You can use the remove.lineage command with taxon=unknown; to remove such sequences.
[WARNING]: D00420_111_HGLG5BCXX_1_2112_7873_34699 could not be classified. You can use the remove.lineage command with taxon=unknown; to remove such sequences.
[WARNING]: D00420_111_HGLG5BCXX_1_2212_19251_80646 could not be classified. You can use the remove.lineage command with taxon=unknown; to remove such sequences.
[WARNING]: D00420_111_HGLG5BCXX_1_2210_4107_14742 could not be classified. You can use the remove.lineage command with taxon=unknown; to remove such sequences.
[WARNING]: D00420_111_HGLG5BCXX_1_1102_20046_43291 could not be classified. You can use the remove.lineage command with taxon=unknown; to remove such sequences.
[WARNING]: D00420_111_HGLG5BCXX_1_2204_19626_72583 could not be classified. You can use the remove.lineage command with taxon=unknown; to remove such sequences.
[WARNING]: D00420_111_HGLG5BCXX_1_1203_4441_3363 could not be classified. You can use the remove.lineage command with taxon=unknown; to remove such sequences.
[WARNING]: D00420_111_HGLG5BCXX_1_1107_10365_37394 could not be classified. You can use the remove.lineage command with taxon=unknown; to remove such sequences.
[WARNING]: D00420_111_HGLG5BCXX_1_2204_16934_58584 could not be classified. You can use the remove.lineage command with taxon=unknown; to remove such sequences.
[WARNING]: D00420_111_HGLG5BCXX_1_2210_19903_33584 could not be classified. You can use the remove.lineage command with taxon=unknown; to remove such sequences.
[WARNING]: D00420_111_HGLG5BCXX_1_2208_20022_57000 could not be classified. You can use the remove.lineage command with taxon=unknown; to remove such sequences.
[WARNING]: D00420_111_HGLG5BCXX_1_2203_4919_84326 could not be classified. You can use the remove.lineage command with taxon=unknown; to remove such sequences.
[WARNING]: D00420_111_HGLG5BCXX_1_1102_1250_53123 could not be classified. You can use the remove.lineage command with taxon=unknown; to remove such sequences.
[WARNING]: D00420_111_HGLG5BCXX_1_2112_12125_79530 could not be classified. You can use the remove.lineage command with taxon=unknown; to remove such sequences.
[WARNING]: D00420_111_HGLG5BCXX_1_2210_17498_98255 could not be classified. You can use the remove.lineage command with taxon=unknown; to remove such sequences.
[WARNING]: D00420_111_HGLG5BCXX_1_1210_5806_77719 could not be classified. You can use the remove.lineage command with taxon=unknown; to remove such sequences.
[WARNING]: D00420_111_HGLG5BCXX_1_2216_8672_7820 could not be classified. You can use the remove.lineage command with taxon=unknown; to remove such sequences.
[WARNING]: D00420_111_HGLG5BCXX_1_2212_13027_56761 could not be classified. You can use the remove.lineage command with taxon=unknown; to remove such sequences.
[WARNING]: D00420_111_HGLG5BCXX_1_2207_18516_52085 could not be classified. You can use the remove.lineage command with taxon=unknown; to remove such sequences.
[WARNING]: D00420_111_HGLG5BCXX_1_1213_17734_28923 could not be classified. You can use the remove.lineage command with taxon=unknown; to remove such sequences.
[WARNING]: D00420_111_HGLG5BCXX_1_1202_3185_19902 could not be classified. You can use the remove.lineage command with taxon=unknown; to remove such sequences.
[WARNING]: D00420_111_HGLG5BCXX_1_1210_13986_72163 could not be classified. You can use the remove.lineage command with taxon=unknown; to remove such sequences.
[WARNING]: D00420_111_HGLG5BCXX_1_1214_17164_52845 could not be classified. You can use the remove.lineage command with taxon=unknown; to remove such sequences.
[WARNING]: D00420_111_HGLG5BCXX_1_2104_3999_57621 could not be classified. You can use the remove.lineage command with taxon=unknown; to remove such sequences.
[WARNING]: D00420_111_HGLG5BCXX_1_2203_8116_89910 could not be classified. You can use the remove.lineage command with taxon=unknown; to remove such sequences.
[WARNING]: D00420_111_HGLG5BCXX_1_1112_11513_32966 could not be classified. You can use the remove.lineage command with taxon=unknown; to remove such sequences.
[WARNING]: D00420_111_HGLG5BCXX_1_2111_16360_51575 could not be classified. You can use the remove.lineage command with taxon=unknown; to remove such sequences.
[WARNING]: D00420_111_HGLG5BCXX_1_1203_10419_35889 could not be classified. You can use the remove.lineage command with taxon=unknown; to remove such sequences.
[WARNING]: D00420_111_HGLG5BCXX_1_2203_11995_11157 could not be classified. You can use the remove.lineage command with taxon=unknown; to remove such sequences.
[WARNING]: D00420_111_HGLG5BCXX_1_1213_10695_66886 could not be classified. You can use the remove.lineage command with taxon=unknown; to remove such sequences.
[WARNING]: D00420_111_HGLG5BCXX_1_1211_19283_100708 could not be classified. You can use the remove.lineage command with taxon=unknown; to remove such sequences.
[WARNING]: D00420_111_HGLG5BCXX_1_1213_10243_57718 could not be classified. You can use the remove.lineage command with taxon=unknown; to remove such sequences.
[WARNING]: D00420_111_HGLG5BCXX_1_2211_5044_24511 could not be classified. You can use the remove.lineage command with taxon=unknown; to remove such sequences.
[WARNING]: D00420_111_HGLG5BCXX_1_2210_10256_83909 could not be classified. You can use the remove.lineage command with taxon=unknown; to remove such sequences.
[WARNING]: D00420_111_HGLG5BCXX_1_1109_15756_70894 could not be classified. You can use the remove.lineage command with taxon=unknown; to remove such sequences.
[WARNING]: D00420_111_HGLG5BCXX_1_2104_11702_7943 could not be classified. You can use the remove.lineage command with taxon=unknown; to remove such sequences.
[WARNING]: D00420_111_HGLG5BCXX_1_2211_20235_67653 could not be classified. You can use the remove.lineage command with taxon=unknown; to remove such sequences.
[WARNING]: D00420_111_HGLG5BCXX_1_1216_7956_30086 could not be classified. You can use the remove.lineage command with taxon=unknown; to remove such sequences.
[WARNING]: D00420_111_HGLG5BCXX_1_2215_9471_38589 could not be classified. You can use the remove.lineage command with taxon=unknown; to remove such sequences.
[WARNING]: D00420_111_HGLG5BCXX_1_2112_13509_52932 could not be classified. You can use the remove.lineage command with taxon=unknown; to remove such sequences.
[WARNING]: D00420_111_HGLG5BCXX_1_2209_5783_57992 could not be classified. You can use the remove.lineage command with taxon=unknown; to remove such sequences.
[WARNING]: D00420_111_HGLG5BCXX_1_1212_20172_80218 could not be classified. You can use the remove.lineage command with taxon=unknown; to remove such sequences.
[WARNING]: D00420_111_HGLG5BCXX_1_2203_12333_10611 could not be classified. You can use the remove.lineage command with taxon=unknown; to remove such sequences.
[WARNING]: D00420_111_HGLG5BCXX_1_1108_16246_65259 could not be classified. You can use the remove.lineage command with taxon=unknown; to remove such sequences.
[WARNING]: D00420_111_HGLG5BCXX_1_2201_3516_15214 could not be classified. You can use the remove.lineage command with taxon=unknown; to remove such sequences.
[WARNING]: D00420_111_HGLG5BCXX_1_2216_7043_90131 could not be classified. You can use the remove.lineage command with taxon=unknown; to remove such sequences.
[WARNING]: D00420_111_HGLG5BCXX_1_1212_18842_84653 could not be classified. You can use the remove.lineage command with taxon=unknown; to remove such sequences.
[WARNING]: D00420_111_HGLG5BCXX_1_1106_12113_77322 could not be classified. You can use the remove.lineage command with taxon=unknown; to remove such sequences.
[WARNING]: D00420_111_HGLG5BCXX_1_2202_9775_31168 could not be classified. You can use the remove.lineage command with taxon=unknown; to remove such sequences.
[WARNING]: D00420_111_HGLG5BCXX_1_1101_14209_47236 could not be classified. You can use the remove.lineage command with taxon=unknown; to remove such sequences.
[WARNING]: D00420_111_HGLG5BCXX_1_1101_1339_43326 could not be classified. You can use the remove.lineage command with taxon=unknown; to remove such sequences.
[WARNING]: D00420_111_HGLG5BCXX_1_1112_17583_65747 could not be classified. You can use the remove.lineage command with taxon=unknown; to remove such sequences.
[WARNING]: D00420_111_HGLG5BCXX_1_2202_9258_87956 could not be classified. You can use the remove.lineage command with taxon=unknown; to remove such sequences.
[WARNING]: D00420_111_HGLG5BCXX_1_2211_10846_5070 could not be classified. You can use the remove.lineage command with taxon=unknown; to remove such sequences.
[WARNING]: D00420_111_HGLG5BCXX_1_2113_19253_55163 could not be classified. You can use the remove.lineage command with taxon=unknown; to remove such sequences.
[WARNING]: D00420_111_HGLG5BCXX_1_2216_2876_12825 could not be classified. You can use the remove.lineage command with taxon=unknown; to remove such sequences.
[WARNING]: D00420_111_HGLG5BCXX_1_2111_9985_23198 could not be classified. You can use the remove.lineage command with taxon=unknown; to remove such sequences.
[WARNING]: D00420_111_HGLG5BCXX_1_2215_13025_41275 could not be classified. You can use the remove.lineage command with taxon=unknown; to remove such sequences.
[WARNING]: D00420_111_HGLG5BCXX_1_1108_15585_86754 could not be classified. You can use the remove.lineage command with taxon=unknown; to remove such sequences.
[WARNING]: D00420_111_HGLG5BCXX_1_2202_5087_85687 could not be classified. You can use the remove.lineage command with taxon=unknown; to remove such sequences.
[WARNING]: D00420_111_HGLG5BCXX_1_1107_8005_20419 could not be classified. You can use the remove.lineage command with taxon=unknown; to remove such sequences.
[WARNING]: D00420_111_HGLG5BCXX_1_2210_7368_73512 could not be classified. You can use the remove.lineage command with taxon=unknown; to remove such sequences.
[WARNING]: D00420_111_HGLG5BCXX_1_1110_2388_92633 could not be classified. You can use the remove.lineage command with taxon=unknown; to remove such sequences.
[WARNING]: D00420_111_HGLG5BCXX_1_1111_9915_27807 could not be classified. You can use the remove.lineage command with taxon=unknown; to remove such sequences.
[WARNING]: D00420_111_HGLG5BCXX_1_1210_8625_57070 could not be classified. You can use the remove.lineage command with taxon=unknown; to remove such sequences.
[WARNING]: D00420_111_HGLG5BCXX_1_1210_8572_10242 could not be classified. You can use the remove.lineage command with taxon=unknown; to remove such sequences.
[WARNING]: D00420_111_HGLG5BCXX_1_2209_15155_29612 could not be classified. You can use the remove.lineage command with taxon=unknown; to remove such sequences.
[WARNING]: D00420_111_HGLG5BCXX_1_1111_7467_28755 could not be classified. You can use the remove.lineage command with taxon=unknown; to remove such sequences.
[WARNING]: D00420_111_HGLG5BCXX_1_2101_18006_76455 could not be classified. You can use the remove.lineage command with taxon=unknown; to remove such sequences.
[WARNING]: D00420_111_HGLG5BCXX_1_2111_5086_56729 could not be classified. You can use the remove.lineage command with taxon=unknown; to remove such sequences.
[WARNING]: D00420_111_HGLG5BCXX_1_2112_9764_79444 could not be classified. You can use the remove.lineage command with taxon=unknown; to remove such sequences.
[WARNING]: D00420_111_HGLG5BCXX_1_1210_6896_15639 could not be classified. You can use the remove.lineage command with taxon=unknown; to remove such sequences.
[WARNING]: D00420_111_HGLG5BCXX_1_2206_9430_69904 could not be classified. You can use the remove.lineage command with taxon=unknown; to remove such sequences.
[WARNING]: D00420_111_HGLG5BCXX_1_1107_1574_84253 could not be classified. You can use the remove.lineage command with taxon=unknown; to remove such sequences.
[WARNING]: D00420_111_HGLG5BCXX_1_2205_19522_64242 could not be classified. You can use the remove.lineage command with taxon=unknown; to remove such sequences.
[WARNING]: D00420_111_HGLG5BCXX_1_2215_7990_9521 could not be classified. You can use the remove.lineage command with taxon=unknown; to remove such sequences.
[WARNING]: D00420_111_HGLG5BCXX_1_2205_16833_64530 could not be classified. You can use the remove.lineage command with taxon=unknown; to remove such sequences.
[WARNING]: D00420_111_HGLG5BCXX_1_1111_17240_84724 could not be classified. You can use the remove.lineage command with taxon=unknown; to remove such sequences.
[WARNING]: D00420_111_HGLG5BCXX_1_1206_7872_25271 could not be classified. You can use the remove.lineage command with taxon=unknown; to remove such sequences.
[WARNING]: D00420_111_HGLG5BCXX_1_2210_16972_17491 could not be classified. You can use the remove.lineage command with taxon=unknown; to remove such sequences.
[WARNING]: D00420_111_HGLG5BCXX_1_2212_2972_91058 could not be classified. You can use the remove.lineage command with taxon=unknown; to remove such sequences.
[WARNING]: D00420_111_HGLG5BCXX_1_2202_10312_55512 could not be classified. You can use the remove.lineage command with taxon=unknown; to remove such sequences.
[WARNING]: D00420_111_HGLG5BCXX_1_2202_4051_75142 could not be classified. You can use the remove.lineage command with taxon=unknown; to remove such sequences.
[WARNING]: D00420_111_HGLG5BCXX_1_2201_6767_77253 could not be classified. You can use the remove.lineage command with taxon=unknown; to remove such sequences.
[WARNING]: D00420_111_HGLG5BCXX_1_2208_8522_75359 could not be classified. You can use the remove.lineage command with taxon=unknown; to remove such sequences.
[WARNING]: D00420_111_HGLG5BCXX_1_2110_13837_23371 could not be classified. You can use the remove.lineage command with taxon=unknown; to remove such sequences.
[WARNING]: D00420_111_HGLG5BCXX_1_2209_9989_73875 could not be classified. You can use the remove.lineage command with taxon=unknown; to remove such sequences.
[WARNING]: D00420_111_HGLG5BCXX_1_2216_5938_63228 could not be classified. You can use the remove.lineage command with taxon=unknown; to remove such sequences.
[WARNING]: D00420_111_HGLG5BCXX_1_1211_13290_61728 could not be classified. You can use the remove.lineage command with taxon=unknown; to remove such sequences.
[WARNING]: D00420_111_HGLG5BCXX_1_1110_14089_58592 could not be classified. You can use the remove.lineage command with taxon=unknown; to remove such sequences.
[WARNING]: D00420_111_HGLG5BCXX_1_2111_17400_66758 could not be classified. You can use the remove.lineage command with taxon=unknown; to remove such sequences.
[WARNING]: D00420_111_HGLG5BCXX_1_2212_21170_85739 could not be classified. You can use the remove.lineage command with taxon=unknown; to remove such sequences.
[WARNING]: D00420_111_HGLG5BCXX_1_2201_3784_25713 could not be classified. You can use the remove.lineage command with taxon=unknown; to remove such sequences.
[WARNING]: D00420_111_HGLG5BCXX_1_2111_17102_15271 could not be classified. You can use the remove.lineage command with taxon=unknown; to remove such sequences.
[WARNING]: D00420_111_HGLG5BCXX_1_2212_19578_54530 could not be classified. You can use the remove.lineage command with taxon=unknown; to remove such sequences.
[WARNING]: D00420_111_HGLG5BCXX_1_1214_7576_58317 could not be classified. You can use the remove.lineage command with taxon=unknown; to remove such sequences.
[WARNING]: D00420_111_HGLG5BCXX_1_1105_17453_98110 could not be classified. You can use the remove.lineage command with taxon=unknown; to remove such sequences.
[WARNING]: D00420_111_HGLG5BCXX_1_2214_20938_58119 could not be classified. You can use the remove.lineage command with taxon=unknown; to remove such sequences.
[WARNING]: D00420_111_HGLG5BCXX_1_2208_4380_40905 could not be classified. You can use the remove.lineage command with taxon=unknown; to remove such sequences.
[WARNING]: D00420_111_HGLG5BCXX_1_1207_7081_68603 could not be classified. You can use the remove.lineage command with taxon=unknown; to remove such sequences.
[WARNING]: D00420_111_HGLG5BCXX_1_1210_9119_97068 could not be classified. You can use the remove.lineage command with taxon=unknown; to remove such sequences.
[WARNING]: D00420_111_HGLG5BCXX_1_1106_7853_3452 could not be classified. You can use the remove.lineage command with taxon=unknown; to remove such sequences.
[WARNING]: D00420_111_HGLG5BCXX_1_1110_10862_49299 could not be classified. You can use the remove.lineage command with taxon=unknown; to remove such sequences.
[WARNING]: D00420_111_HGLG5BCXX_1_1216_6483_77743 could not be classified. You can use the remove.lineage command with taxon=unknown; to remove such sequences.
[WARNING]: D00420_111_HGLG5BCXX_1_2215_12969_14392 could not be classified. You can use the remove.lineage command with taxon=unknown; to remove such sequences.
[WARNING]: D00420_111_HGLG5BCXX_1_1109_9021_52993 could not be classified. You can use the remove.lineage command with taxon=unknown; to remove such sequences.
[WARNING]: D00420_111_HGLG5BCXX_1_1110_2856_82536 could not be classified. You can use the remove.lineage command with taxon=unknown; to remove such sequences.
[WARNING]: D00420_111_HGLG5BCXX_1_2111_13188_81697 could not be classified. You can use the remove.lineage command with taxon=unknown; to remove such sequences.
[WARNING]: D00420_111_HGLG5BCXX_1_2201_14197_12794 could not be classified. You can use the remove.lineage command with taxon=unknown; to remove such sequences.
[WARNING]: D00420_111_HGLG5BCXX_1_1210_5046_62814 could not be classified. You can use the remove.lineage command with taxon=unknown; to remove such sequences.
[WARNING]: D00420_111_HGLG5BCXX_1_2111_12010_10600 could not be classified. You can use the remove.lineage command with taxon=unknown; to remove such sequences.
[WARNING]: D00420_111_HGLG5BCXX_1_1115_15558_74261 could not be classified. You can use the remove.lineage command with taxon=unknown; to remove such sequences.
[WARNING]: D00420_111_HGLG5BCXX_1_1109_5602_9316 could not be classified. You can use the remove.lineage command with taxon=unknown; to remove such sequences.
[WARNING]: D00420_111_HGLG5BCXX_1_2216_10434_100476 could not be classified. You can use the remove.lineage command with taxon=unknown; to remove such sequences.
[WARNING]: D00420_111_HGLG5BCXX_1_1214_10417_98005 could not be classified. You can use the remove.lineage command with taxon=unknown; to remove such sequences.
[WARNING]: D00420_111_HGLG5BCXX_1_2212_13111_77570 could not be classified. You can use the remove.lineage command with taxon=unknown; to remove such sequences.
[WARNING]: D00420_111_HGLG5BCXX_1_2212_13045_28533 could not be classified. You can use the remove.lineage command with taxon=unknown; to remove such sequences.
[WARNING]: D00420_111_HGLG5BCXX_1_2201_11881_86168 could not be classified. You can use the remove.lineage command with taxon=unknown; to remove such sequences.
[WARNING]: D00420_111_HGLG5BCXX_1_1212_12489_72335 could not be classified. You can use the remove.lineage command with taxon=unknown; to remove such sequences.
[WARNING]: D00420_111_HGLG5BCXX_1_1212_11185_47048 could not be classified. You can use the remove.lineage command with taxon=unknown; to remove such sequences.
[WARNING]: D00420_111_HGLG5BCXX_1_2209_15989_9110 could not be classified. You can use the remove.lineage command with taxon=unknown; to remove such sequences.
[WARNING]: D00420_111_HGLG5BCXX_1_2201_10628_76578 could not be classified. You can use the remove.lineage command with taxon=unknown; to remove such sequences.
[WARNING]: D00420_111_HGLG5BCXX_1_2215_5504_67590 could not be classified. You can use the remove.lineage command with taxon=unknown; to remove such sequences.
[WARNING]: D00420_111_HGLG5BCXX_1_2116_7869_94277 could not be classified. You can use the remove.lineage command with taxon=unknown; to remove such sequences.
[WARNING]: D00420_111_HGLG5BCXX_1_1210_12189_42207 could not be classified. You can use the remove.lineage command with taxon=unknown; to remove such sequences.
[WARNING]: D00420_111_HGLG5BCXX_1_2208_13862_95239 could not be classified. You can use the remove.lineage command with taxon=unknown; to remove such sequences.
[WARNING]: D00420_111_HGLG5BCXX_1_1213_6011_68632 could not be classified. You can use the remove.lineage command with taxon=unknown; to remove such sequences.
[WARNING]: D00420_111_HGLG5BCXX_1_1105_3958_12477 could not be classified. You can use the remove.lineage command with taxon=unknown; to remove such sequences.
[WARNING]: D00420_111_HGLG5BCXX_1_2101_8848_35457 could not be classified. You can use the remove.lineage command with taxon=unknown; to remove such sequences.
[WARNING]: D00420_111_HGLG5BCXX_1_2116_19220_82466 could not be classified. You can use the remove.lineage command with taxon=unknown; to remove such sequences.
[WARNING]: D00420_111_HGLG5BCXX_1_2116_1683_4727 could not be classified. You can use the remove.lineage command with taxon=unknown; to remove such sequences.
[WARNING]: D00420_111_HGLG5BCXX_1_1105_20619_100871 could not be classified. You can use the remove.lineage command with taxon=unknown; to remove such sequences.
[WARNING]: D00420_111_HGLG5BCXX_1_1213_20446_64698 could not be classified. You can use the remove.lineage command with taxon=unknown; to remove such sequences.
[WARNING]: D00420_111_HGLG5BCXX_1_2116_11007_64581 could not be classified. You can use the remove.lineage command with taxon=unknown; to remove such sequences.
[WARNING]: D00420_111_HGLG5BCXX_1_2208_8211_9280 could not be classified. You can use the remove.lineage command with taxon=unknown; to remove such sequences.
[WARNING]: D00420_111_HGLG5BCXX_1_1109_14847_41096 could not be classified. You can use the remove.lineage command with taxon=unknown; to remove such sequences.
[WARNING]: D00420_111_HGLG5BCXX_1_2203_7672_51865 could not be classified. You can use the remove.lineage command with taxon=unknown; to remove such sequences.
[WARNING]: D00420_111_HGLG5BCXX_1_2207_9583_90358 could not be classified. You can use the remove.lineage command with taxon=unknown; to remove such sequences.
[WARNING]: D00420_111_HGLG5BCXX_1_2215_14095_31559 could not be classified. You can use the remove.lineage command with taxon=unknown; to remove such sequences.
[WARNING]: D00420_111_HGLG5BCXX_1_2213_19287_55818 could not be classified. You can use the remove.lineage command with taxon=unknown; to remove such sequences.
[WARNING]: D00420_111_HGLG5BCXX_1_2208_5601_2365 could not be classified. You can use the remove.lineage command with taxon=unknown; to remove such sequences.
[WARNING]: D00420_111_HGLG5BCXX_1_2213_18104_58972 could not be classified. You can use the remove.lineage command with taxon=unknown; to remove such sequences.
[WARNING]: D00420_111_HGLG5BCXX_1_2115_6583_74527 could not be classified. You can use the remove.lineage command with taxon=unknown; to remove such sequences.
[WARNING]: D00420_111_HGLG5BCXX_1_1109_17020_14989 could not be classified. You can use the remove.lineage command with taxon=unknown; to remove such sequences.
[WARNING]: D00420_111_HGLG5BCXX_1_2207_8001_97703 could not be classified. You can use the remove.lineage command with taxon=unknown; to remove such sequences.
[WARNING]: D00420_111_HGLG5BCXX_1_2115_17740_62194 could not be classified. You can use the remove.lineage command with taxon=unknown; to remove such sequences.
[WARNING]: D00420_111_HGLG5BCXX_1_2115_5525_11685 could not be classified. You can use the remove.lineage command with taxon=unknown; to remove such sequences.
[WARNING]: D00420_111_HGLG5BCXX_1_2115_4822_20181 could not be classified. You can use the remove.lineage command with taxon=unknown; to remove such sequences.
[WARNING]: D00420_111_HGLG5BCXX_1_2207_7343_98762 could not be classified. You can use the remove.lineage command with taxon=unknown; to remove such sequences.
[WARNING]: D00420_111_HGLG5BCXX_1_2208_19770_94747 could not be classified. You can use the remove.lineage command with taxon=unknown; to remove such sequences.
[WARNING]: D00420_111_HGLG5BCXX_1_1208_9459_86219 could not be classified. You can use the remove.lineage command with taxon=unknown; to remove such sequences.
[WARNING]: D00420_111_HGLG5BCXX_1_1109_13841_74865 could not be classified. You can use the remove.lineage command with taxon=unknown; to remove such sequences.
[WARNING]: D00420_111_HGLG5BCXX_1_2115_1937_48666 could not be classified. You can use the remove.lineage command with taxon=unknown; to remove such sequences.
[WARNING]: D00420_111_HGLG5BCXX_1_2201_6856_33029 could not be classified. You can use the remove.lineage command with taxon=unknown; to remove such sequences.
[WARNING]: D00420_111_HGLG5BCXX_1_2115_15120_83837 could not be classified. You can use the remove.lineage command with taxon=unknown; to remove such sequences.
[WARNING]: D00420_111_HGLG5BCXX_1_2101_15197_13258 could not be classified. You can use the remove.lineage command with taxon=unknown; to remove such sequences.
[WARNING]: D00420_111_HGLG5BCXX_1_1209_2430_20399 could not be classified. You can use the remove.lineage command with taxon=unknown; to remove such sequences.
[WARNING]: D00420_111_HGLG5BCXX_1_2213_7166_41440 could not be classified. You can use the remove.lineage command with taxon=unknown; to remove such sequences.
[WARNING]: D00420_111_HGLG5BCXX_1_2115_12868_25871 could not be classified. You can use the remove.lineage command with taxon=unknown; to remove such sequences.
[WARNING]: D00420_111_HGLG5BCXX_1_2115_12602_51184 could not be classified. You can use the remove.lineage command with taxon=unknown; to remove such sequences.
[WARNING]: D00420_111_HGLG5BCXX_1_1209_19427_70034 could not be classified. You can use the remove.lineage command with taxon=unknown; to remove such sequences.
[WARNING]: D00420_111_HGLG5BCXX_1_1113_5423_39494 could not be classified. You can use the remove.lineage command with taxon=unknown; to remove such sequences.
[WARNING]: D00420_111_HGLG5BCXX_1_1108_20129_46251 could not be classified. You can use the remove.lineage command with taxon=unknown; to remove such sequences.
[WARNING]: D00420_111_HGLG5BCXX_1_1113_4281_71856 could not be classified. You can use the remove.lineage command with taxon=unknown; to remove such sequences.
[WARNING]: D00420_111_HGLG5BCXX_1_2110_13812_47212 could not be classified. You can use the remove.lineage command with taxon=unknown; to remove such sequences.
[WARNING]: D00420_111_HGLG5BCXX_1_2110_13807_15114 could not be classified. You can use the remove.lineage command with taxon=unknown; to remove such sequences.
[WARNING]: D00420_111_HGLG5BCXX_1_2108_13209_85663 could not be classified. You can use the remove.lineage command with taxon=unknown; to remove such sequences.
[WARNING]: D00420_111_HGLG5BCXX_1_2115_19158_64729 could not be classified. You can use the remove.lineage command with taxon=unknown; to remove such sequences.
[WARNING]: D00420_111_HGLG5BCXX_1_1212_5997_21344 could not be classified. You can use the remove.lineage command with taxon=unknown; to remove such sequences.
[WARNING]: D00420_111_HGLG5BCXX_1_2212_6346_35909 could not be classified. You can use the remove.lineage command with taxon=unknown; to remove such sequences.
[WARNING]: D00420_111_HGLG5BCXX_1_2211_12605_80928 could not be classified. You can use the remove.lineage command with taxon=unknown; to remove such sequences.
[WARNING]: D00420_111_HGLG5BCXX_1_1105_10943_69028 could not be classified. You can use the remove.lineage command with taxon=unknown; to remove such sequences.
[WARNING]: D00420_111_HGLG5BCXX_1_2110_11134_79575 could not be classified. You can use the remove.lineage command with taxon=unknown; to remove such sequences.
[WARNING]: D00420_111_HGLG5BCXX_1_1212_3170_99637 could not be classified. You can use the remove.lineage command with taxon=unknown; to remove such sequences.
[WARNING]: D00420_111_HGLG5BCXX_1_2115_14764_82632 could not be classified. You can use the remove.lineage command with taxon=unknown; to remove such sequences.
[WARNING]: D00420_111_HGLG5BCXX_1_1212_2682_84969 could not be classified. You can use the remove.lineage command with taxon=unknown; to remove such sequences.
[WARNING]: D00420_111_HGLG5BCXX_1_1104_5966_90151 could not be classified. You can use the remove.lineage command with taxon=unknown; to remove such sequences.
[WARNING]: D00420_111_HGLG5BCXX_1_2114_16746_36341 could not be classified. You can use the remove.lineage command with taxon=unknown; to remove such sequences.
[WARNING]: D00420_111_HGLG5BCXX_1_1103_7957_56456 could not be classified. You can use the remove.lineage command with taxon=unknown; to remove such sequences.
[WARNING]: D00420_111_HGLG5BCXX_1_2212_8436_32005 could not be classified. You can use the remove.lineage command with taxon=unknown; to remove such sequences.
[WARNING]: D00420_111_HGLG5BCXX_1_2201_15413_95205 could not be classified. You can use the remove.lineage command with taxon=unknown; to remove such sequences.
[WARNING]: D00420_111_HGLG5BCXX_1_2213_10960_71989 could not be classified. You can use the remove.lineage command with taxon=unknown; to remove such sequences.
[WARNING]: D00420_111_HGLG5BCXX_1_1210_15858_91416 could not be classified. You can use the remove.lineage command with taxon=unknown; to remove such sequences.
[WARNING]: D00420_111_HGLG5BCXX_1_1107_5129_41692 could not be classified. You can use the remove.lineage command with taxon=unknown; to remove such sequences.
[WARNING]: D00420_111_HGLG5BCXX_1_2201_5637_41536 could not be classified. You can use the remove.lineage command with taxon=unknown; to remove such sequences.
[WARNING]: D00420_111_HGLG5BCXX_1_1104_17339_12452 could not be classified. You can use the remove.lineage command with taxon=unknown; to remove such sequences.
[WARNING]: D00420_111_HGLG5BCXX_1_1103_18684_101089 could not be classified. You can use the remove.lineage command with taxon=unknown; to remove such sequences.
[WARNING]: D00420_111_HGLG5BCXX_1_2109_3601_10690 could not be classified. You can use the remove.lineage command with taxon=unknown; to remove such sequences.
[WARNING]: D00420_111_HGLG5BCXX_1_2212_8089_83750 could not be classified. You can use the remove.lineage command with taxon=unknown; to remove such sequences.
[WARNING]: D00420_111_HGLG5BCXX_1_1208_20178_51072 could not be classified. You can use the remove.lineage command with taxon=unknown; to remove such sequences.
[WARNING]: D00420_111_HGLG5BCXX_1_1212_13600_30881 could not be classified. You can use the remove.lineage command with taxon=unknown; to remove such sequences.
[WARNING]: D00420_111_HGLG5BCXX_1_1213_9415_56322 could not be classified. You can use the remove.lineage command with taxon=unknown; to remove such sequences.
[WARNING]: D00420_111_HGLG5BCXX_1_2212_4693_73631 could not be classified. You can use the remove.lineage command with taxon=unknown; to remove such sequences.
[WARNING]: D00420_111_HGLG5BCXX_1_2114_11131_75457 could not be classified. You can use the remove.lineage command with taxon=unknown; to remove such sequences.
[WARNING]: D00420_111_HGLG5BCXX_1_2206_9047_4777 could not be classified. You can use the remove.lineage command with taxon=unknown; to remove such sequences.
[WARNING]: D00420_111_HGLG5BCXX_1_2114_18413_37098 could not be classified. You can use the remove.lineage command with taxon=unknown; to remove such sequences.
[WARNING]: D00420_111_HGLG5BCXX_1_1208_1310_99296 could not be classified. You can use the remove.lineage command with taxon=unknown; to remove such sequences.
[WARNING]: D00420_111_HGLG5BCXX_1_2116_7856_79095 could not be classified. You can use the remove.lineage command with taxon=unknown; to remove such sequences.
[WARNING]: D00420_111_HGLG5BCXX_1_1111_15334_39779 could not be classified. You can use the remove.lineage command with taxon=unknown; to remove such sequences.
[WARNING]: D00420_111_HGLG5BCXX_1_2211_4410_45552 could not be classified. You can use the remove.lineage command with taxon=unknown; to remove such sequences.
[WARNING]: D00420_111_HGLG5BCXX_1_1102_5976_55517 could not be classified. You can use the remove.lineage command with taxon=unknown; to remove such sequences.
[WARNING]: D00420_111_HGLG5BCXX_1_1107_13880_99704 could not be classified. You can use the remove.lineage command with taxon=unknown; to remove such sequences.
[WARNING]: D00420_111_HGLG5BCXX_1_2109_17514_100583 could not be classified. You can use the remove.lineage command with taxon=unknown; to remove such sequences.
[WARNING]: D00420_111_HGLG5BCXX_1_2212_17078_83260 could not be classified. You can use the remove.lineage command with taxon=unknown; to remove such sequences.
[WARNING]: D00420_111_HGLG5BCXX_1_1209_2984_98095 could not be classified. You can use the remove.lineage command with taxon=unknown; to remove such sequences.
[WARNING]: D00420_111_HGLG5BCXX_1_2109_16738_99945 could not be classified. You can use the remove.lineage command with taxon=unknown; to remove such sequences.
[WARNING]: D00420_111_HGLG5BCXX_1_2210_11211_93288 could not be classified. You can use the remove.lineage command with taxon=unknown; to remove such sequences.
[WARNING]: D00420_111_HGLG5BCXX_1_1207_6281_92331 could not be classified. You can use the remove.lineage command with taxon=unknown; to remove such sequences.
[WARNING]: D00420_111_HGLG5BCXX_1_2206_16493_36974 could not be classified. You can use the remove.lineage command with taxon=unknown; to remove such sequences.
[WARNING]: D00420_111_HGLG5BCXX_1_1214_9921_84425 could not be classified. You can use the remove.lineage command with taxon=unknown; to remove such sequences.
[WARNING]: D00420_111_HGLG5BCXX_1_2112_5436_28424 could not be classified. You can use the remove.lineage command with taxon=unknown; to remove such sequences.
[WARNING]: D00420_111_HGLG5BCXX_1_2112_4800_76245 could not be classified. You can use the remove.lineage command with taxon=unknown; to remove such sequences.
[WARNING]: D00420_111_HGLG5BCXX_1_1207_3205_62819 could not be classified. You can use the remove.lineage command with taxon=unknown; to remove such sequences.
[WARNING]: D00420_111_HGLG5BCXX_1_2116_19424_37726 could not be classified. You can use the remove.lineage command with taxon=unknown; to remove such sequences.
[WARNING]: D00420_111_HGLG5BCXX_1_2209_5306_4534 could not be classified. You can use the remove.lineage command with taxon=unknown; to remove such sequences.
[WARNING]: D00420_111_HGLG5BCXX_1_1207_2105_57347 could not be classified. You can use the remove.lineage command with taxon=unknown; to remove such sequences.
[WARNING]: D00420_111_HGLG5BCXX_1_2216_14026_80221 could not be classified. You can use the remove.lineage command with taxon=unknown; to remove such sequences.
[WARNING]: D00420_111_HGLG5BCXX_1_1102_6960_20748 could not be classified. You can use the remove.lineage command with taxon=unknown; to remove such sequences.
[WARNING]: D00420_111_HGLG5BCXX_1_2206_13906_33610 could not be classified. You can use the remove.lineage command with taxon=unknown; to remove such sequences.
[WARNING]: D00420_111_HGLG5BCXX_1_2216_13328_86824 could not be classified. You can use the remove.lineage command with taxon=unknown; to remove such sequences.
[WARNING]: D00420_111_HGLG5BCXX_1_2112_16451_89476 could not be classified. You can use the remove.lineage command with taxon=unknown; to remove such sequences.
[WARNING]: D00420_111_HGLG5BCXX_1_2216_13094_86047 could not be classified. You can use the remove.lineage command with taxon=unknown; to remove such sequences.
[WARNING]: D00420_111_HGLG5BCXX_1_2211_18605_75580 could not be classified. You can use the remove.lineage command with taxon=unknown; to remove such sequences.
[WARNING]: D00420_111_HGLG5BCXX_1_2112_15456_19924 could not be classified. You can use the remove.lineage command with taxon=unknown; to remove such sequences.
[WARNING]: D00420_111_HGLG5BCXX_1_1103_10192_90499 could not be classified. You can use the remove.lineage command with taxon=unknown; to remove such sequences.
[WARNING]: D00420_111_HGLG5BCXX_1_2209_21102_43757 could not be classified. You can use the remove.lineage command with taxon=unknown; to remove such sequences.
[WARNING]: D00420_111_HGLG5BCXX_1_1209_11254_42352 could not be classified. You can use the remove.lineage command with taxon=unknown; to remove such sequences.
[WARNING]: D00420_111_HGLG5BCXX_1_2112_12517_97430 could not be classified. You can use the remove.lineage command with taxon=unknown; to remove such sequences.
[WARNING]: D00420_111_HGLG5BCXX_1_2104_7006_85284 could not be classified. You can use the remove.lineage command with taxon=unknown; to remove such sequences.
[WARNING]: D00420_111_HGLG5BCXX_1_2108_7507_43541 could not be classified. You can use the remove.lineage command with taxon=unknown; to remove such sequences.
[WARNING]: D00420_111_HGLG5BCXX_1_2211_13304_62866 could not be classified. You can use the remove.lineage command with taxon=unknown; to remove such sequences.
[WARNING]: D00420_111_HGLG5BCXX_1_2113_10608_68793 could not be classified. You can use the remove.lineage command with taxon=unknown; to remove such sequences.
[WARNING]: D00420_111_HGLG5BCXX_1_2112_9881_6702 could not be classified. You can use the remove.lineage command with taxon=unknown; to remove such sequences.
[WARNING]: D00420_111_HGLG5BCXX_1_1208_12158_4921 could not be classified. You can use the remove.lineage command with taxon=unknown; to remove such sequences.
[WARNING]: D00420_111_HGLG5BCXX_1_2111_7753_6699 could not be classified. You can use the remove.lineage command with taxon=unknown; to remove such sequences.
[WARNING]: D00420_111_HGLG5BCXX_1_2211_19440_19115 could not be classified. You can use the remove.lineage command with taxon=unknown; to remove such sequences.
[WARNING]: D00420_111_HGLG5BCXX_1_2108_5549_51925 could not be classified. You can use the remove.lineage command with taxon=unknown; to remove such sequences.
[WARNING]: D00420_111_HGLG5BCXX_1_2111_7397_99327 could not be classified. You can use the remove.lineage command with taxon=unknown; to remove such sequences.
[WARNING]: D00420_111_HGLG5BCXX_1_1204_10595_63802 could not be classified. You can use the remove.lineage command with taxon=unknown; to remove such sequences.
[WARNING]: D00420_111_HGLG5BCXX_1_2211_11545_67950 could not be classified. You can use the remove.lineage command with taxon=unknown; to remove such sequences.
[WARNING]: D00420_111_HGLG5BCXX_1_1213_3745_21926 could not be classified. You can use the remove.lineage command with taxon=unknown; to remove such sequences.
[WARNING]: D00420_111_HGLG5BCXX_1_1102_18631_70604 could not be classified. You can use the remove.lineage command with taxon=unknown; to remove such sequences.
[WARNING]: D00420_111_HGLG5BCXX_1_2211_11173_89436 could not be classified. You can use the remove.lineage command with taxon=unknown; to remove such sequences.
[WARNING]: D00420_111_HGLG5BCXX_1_2205_3219_33966 could not be classified. You can use the remove.lineage command with taxon=unknown; to remove such sequences.
[WARNING]: D00420_111_HGLG5BCXX_1_1203_8196_87972 could not be classified. You can use the remove.lineage command with taxon=unknown; to remove such sequences.
[WARNING]: D00420_111_HGLG5BCXX_1_2205_4319_87304 could not be classified. You can use the remove.lineage command with taxon=unknown; to remove such sequences.
[WARNING]: D00420_111_HGLG5BCXX_1_2205_4104_20940 could not be classified. You can use the remove.lineage command with taxon=unknown; to remove such sequences.
[WARNING]: D00420_111_HGLG5BCXX_1_1206_4955_30976 could not be classified. You can use the remove.lineage command with taxon=unknown; to remove such sequences.
[WARNING]: D00420_111_HGLG5BCXX_1_1208_2678_82464 could not be classified. You can use the remove.lineage command with taxon=unknown; to remove such sequences.
[WARNING]: D00420_111_HGLG5BCXX_1_2111_3855_80359 could not be classified. You can use the remove.lineage command with taxon=unknown; to remove such sequences.
[WARNING]: D00420_111_HGLG5BCXX_1_2210_8941_46817 could not be classified. You can use the remove.lineage command with taxon=unknown; to remove such sequences.
[WARNING]: D00420_111_HGLG5BCXX_1_2111_19353_76601 could not be classified. You can use the remove.lineage command with taxon=unknown; to remove such sequences.
[WARNING]: D00420_111_HGLG5BCXX_1_1206_20677_67153 could not be classified. You can use the remove.lineage command with taxon=unknown; to remove such sequences.
[WARNING]: D00420_111_HGLG5BCXX_1_1210_11793_18667 could not be classified. You can use the remove.lineage command with taxon=unknown; to remove such sequences.
[WARNING]: D00420_111_HGLG5BCXX_1_1105_20201_86870 could not be classified. You can use the remove.lineage command with taxon=unknown; to remove such sequences.
[WARNING]: D00420_111_HGLG5BCXX_1_1212_15028_5441 could not be classified. You can use the remove.lineage command with taxon=unknown; to remove such sequences.
[WARNING]: D00420_111_HGLG5BCXX_1_2210_5691_64469 could not be classified. You can use the remove.lineage command with taxon=unknown; to remove such sequences.
[WARNING]: D00420_111_HGLG5BCXX_1_1207_7059_67387 could not be classified. You can use the remove.lineage command with taxon=unknown; to remove such sequences.
[WARNING]: D00420_111_HGLG5BCXX_1_2205_17130_54993 could not be classified. You can use the remove.lineage command with taxon=unknown; to remove such sequences.
[WARNING]: D00420_111_HGLG5BCXX_1_2210_13465_32915 could not be classified. You can use the remove.lineage command with taxon=unknown; to remove such sequences.
[WARNING]: D00420_111_HGLG5BCXX_1_2210_13247_3354 could not be classified. You can use the remove.lineage command with taxon=unknown; to remove such sequences.
[WARNING]: D00420_111_HGLG5BCXX_1_2205_18794_85022 could not be classified. You can use the remove.lineage command with taxon=unknown; to remove such sequences.
[WARNING]: D00420_111_HGLG5BCXX_1_2111_13172_42725 could not be classified. You can use the remove.lineage command with taxon=unknown; to remove such sequences.
[WARNING]: D00420_111_HGLG5BCXX_1_2115_18333_94180 could not be classified. You can use the remove.lineage command with taxon=unknown; to remove such sequences.
[WARNING]: D00420_111_HGLG5BCXX_1_2111_12313_79308 could not be classified. You can use the remove.lineage command with taxon=unknown; to remove such sequences.
[WARNING]: D00420_111_HGLG5BCXX_1_2210_8572_38676 could not be classified. You can use the remove.lineage command with taxon=unknown; to remove such sequences.
[WARNING]: D00420_111_HGLG5BCXX_1_1105_10141_92174 could not be classified. You can use the remove.lineage command with taxon=unknown; to remove such sequences.
[WARNING]: D00420_111_HGLG5BCXX_1_2205_13806_3161 could not be classified. You can use the remove.lineage command with taxon=unknown; to remove such sequences.
[WARNING]: D00420_111_HGLG5BCXX_1_2112_18911_80706 could not be classified. You can use the remove.lineage command with taxon=unknown; to remove such sequences.
[WARNING]: D00420_111_HGLG5BCXX_1_2210_14360_84947 could not be classified. You can use the remove.lineage command with taxon=unknown; to remove such sequences.
[WARNING]: D00420_111_HGLG5BCXX_1_1211_9182_101308 could not be classified. You can use the remove.lineage command with taxon=unknown; to remove such sequences.
[WARNING]: D00420_111_HGLG5BCXX_1_2210_17398_87664 could not be classified. You can use the remove.lineage command with taxon=unknown; to remove such sequences.
[WARNING]: D00420_111_HGLG5BCXX_1_2112_4263_33582 could not be classified. You can use the remove.lineage command with taxon=unknown; to remove such sequences.
[WARNING]: D00420_111_HGLG5BCXX_1_2110_2388_100799 could not be classified. You can use the remove.lineage command with taxon=unknown; to remove such sequences.
[WARNING]: D00420_111_HGLG5BCXX_1_1105_12231_26244 could not be classified. You can use the remove.lineage command with taxon=unknown; to remove such sequences.
[WARNING]: D00420_111_HGLG5BCXX_1_2205_13303_38611 could not be classified. You can use the remove.lineage command with taxon=unknown; to remove such sequences.
[WARNING]: D00420_111_HGLG5BCXX_1_2115_11565_54711 could not be classified. You can use the remove.lineage command with taxon=unknown; to remove such sequences.
[WARNING]: D00420_111_HGLG5BCXX_1_1201_5931_16839 could not be classified. You can use the remove.lineage command with taxon=unknown; to remove such sequences.
[WARNING]: D00420_111_HGLG5BCXX_1_2205_12029_89743 could not be classified. You can use the remove.lineage command with taxon=unknown; to remove such sequences.
[WARNING]: D00420_111_HGLG5BCXX_1_1203_10697_70534 could not be classified. You can use the remove.lineage command with taxon=unknown; to remove such sequences.
[WARNING]: D00420_111_HGLG5BCXX_1_2204_9507_4773 could not be classified. You can use the remove.lineage command with taxon=unknown; to remove such sequences.
[WARNING]: D00420_111_HGLG5BCXX_1_2210_3244_58781 could not be classified. You can use the remove.lineage command with taxon=unknown; to remove such sequences.
[WARNING]: D00420_111_HGLG5BCXX_1_1104_17874_60978 could not be classified. You can use the remove.lineage command with taxon=unknown; to remove such sequences.
[WARNING]: D00420_111_HGLG5BCXX_1_2110_12413_95481 could not be classified. You can use the remove.lineage command with taxon=unknown; to remove such sequences.
[WARNING]: D00420_111_HGLG5BCXX_1_2110_11489_15485 could not be classified. You can use the remove.lineage command with taxon=unknown; to remove such sequences.
[WARNING]: D00420_111_HGLG5BCXX_1_2216_8371_79431 could not be classified. You can use the remove.lineage command with taxon=unknown; to remove such sequences.
[WARNING]: D00420_111_HGLG5BCXX_1_2110_10709_83993 could not be classified. You can use the remove.lineage command with taxon=unknown; to remove such sequences.
[WARNING]: D00420_111_HGLG5BCXX_1_2207_8846_87404 could not be classified. You can use the remove.lineage command with taxon=unknown; to remove such sequences.
[WARNING]: D00420_111_HGLG5BCXX_1_2204_8274_84332 could not be classified. You can use the remove.lineage command with taxon=unknown; to remove such sequences.
[WARNING]: D00420_111_HGLG5BCXX_1_2109_9926_94691 could not be classified. You can use the remove.lineage command with taxon=unknown; to remove such sequences.
[WARNING]: D00420_111_HGLG5BCXX_1_2215_10555_41872 could not be classified. You can use the remove.lineage command with taxon=unknown; to remove such sequences.
[WARNING]: D00420_111_HGLG5BCXX_1_1212_14180_76874 could not be classified. You can use the remove.lineage command with taxon=unknown; to remove such sequences.
[WARNING]: D00420_111_HGLG5BCXX_1_1101_15724_5927 could not be classified. You can use the remove.lineage command with taxon=unknown; to remove such sequences.
[WARNING]: D00420_111_HGLG5BCXX_1_2109_7880_56926 could not be classified. You can use the remove.lineage command with taxon=unknown; to remove such sequences.
[WARNING]: D00420_111_HGLG5BCXX_1_2209_18250_72306 could not be classified. You can use the remove.lineage command with taxon=unknown; to remove such sequences.
[WARNING]: D00420_111_HGLG5BCXX_1_2204_21213_12232 could not be classified. You can use the remove.lineage command with taxon=unknown; to remove such sequences.
[WARNING]: D00420_111_HGLG5BCXX_1_2204_19567_14304 could not be classified. You can use the remove.lineage command with taxon=unknown; to remove such sequences.
[WARNING]: D00420_111_HGLG5BCXX_1_2107_9937_62902 could not be classified. You can use the remove.lineage command with taxon=unknown; to remove such sequences.
[WARNING]: D00420_111_HGLG5BCXX_1_1202_20162_42310 could not be classified. You can use the remove.lineage command with taxon=unknown; to remove such sequences.
[WARNING]: D00420_111_HGLG5BCXX_1_2209_15545_7332 could not be classified. You can use the remove.lineage command with taxon=unknown; to remove such sequences.
[WARNING]: D00420_111_HGLG5BCXX_1_1205_18475_100428 could not be classified. You can use the remove.lineage command with taxon=unknown; to remove such sequences.
[WARNING]: D00420_111_HGLG5BCXX_1_1207_12416_70904 could not be classified. You can use the remove.lineage command with taxon=unknown; to remove such sequences.
[WARNING]: D00420_111_HGLG5BCXX_1_2216_17292_81006 could not be classified. You can use the remove.lineage command with taxon=unknown; to remove such sequences.
[WARNING]: D00420_111_HGLG5BCXX_1_2114_5106_61379 could not be classified. You can use the remove.lineage command with taxon=unknown; to remove such sequences.
[WARNING]: D00420_111_HGLG5BCXX_1_2109_19747_81577 could not be classified. You can use the remove.lineage command with taxon=unknown; to remove such sequences.
[WARNING]: D00420_111_HGLG5BCXX_1_2204_19574_33226 could not be classified. You can use the remove.lineage command with taxon=unknown; to remove such sequences.
[WARNING]: D00420_111_HGLG5BCXX_1_2204_16556_68970 could not be classified. You can use the remove.lineage command with taxon=unknown; to remove such sequences.
[WARNING]: D00420_111_HGLG5BCXX_1_2207_20134_75497 could not be classified. You can use the remove.lineage command with taxon=unknown; to remove such sequences.
[WARNING]: D00420_111_HGLG5BCXX_1_2109_7776_33915 could not be classified. You can use the remove.lineage command with taxon=unknown; to remove such sequences.
[WARNING]: D00420_111_HGLG5BCXX_1_2107_3445_60620 could not be classified. You can use the remove.lineage command with taxon=unknown; to remove such sequences.
[WARNING]: D00420_111_HGLG5BCXX_1_1205_11987_34690 could not be classified. You can use the remove.lineage command with taxon=unknown; to remove such sequences.
[WARNING]: D00420_111_HGLG5BCXX_1_2204_17984_93352 could not be classified. You can use the remove.lineage command with taxon=unknown; to remove such sequences.
[WARNING]: D00420_111_HGLG5BCXX_1_2107_2621_49219 could not be classified. You can use the remove.lineage command with taxon=unknown; to remove such sequences.
[WARNING]: D00420_111_HGLG5BCXX_1_2109_13110_29278 could not be classified. You can use the remove.lineage command with taxon=unknown; to remove such sequences.
[WARNING]: D00420_111_HGLG5BCXX_1_2209_3693_37883 could not be classified. You can use the remove.lineage command with taxon=unknown; to remove such sequences.
[WARNING]: D00420_111_HGLG5BCXX_1_2215_3747_66992 could not be classified. You can use the remove.lineage command with taxon=unknown; to remove such sequences.
[WARNING]: D00420_111_HGLG5BCXX_1_2107_18164_94483 could not be classified. You can use the remove.lineage command with taxon=unknown; to remove such sequences.
[WARNING]: D00420_111_HGLG5BCXX_1_2204_10488_7529 could not be classified. You can use the remove.lineage command with taxon=unknown; to remove such sequences.
[WARNING]: D00420_111_HGLG5BCXX_1_2111_19837_79189 could not be classified. You can use the remove.lineage command with taxon=unknown; to remove such sequences.
[WARNING]: D00420_111_HGLG5BCXX_1_1106_13299_31092 could not be classified. You can use the remove.lineage command with taxon=unknown; to remove such sequences.
[WARNING]: D00420_111_HGLG5BCXX_1_2108_6040_90542 could not be classified. You can use the remove.lineage command with taxon=unknown; to remove such sequences.
[WARNING]: D00420_111_HGLG5BCXX_1_1206_2690_71244 could not be classified. You can use the remove.lineage command with taxon=unknown; to remove such sequences.
[WARNING]: D00420_111_HGLG5BCXX_1_2203_7129_56707 could not be classified. You can use the remove.lineage command with taxon=unknown; to remove such sequences.
[WARNING]: D00420_111_HGLG5BCXX_1_1206_2815_59828 could not be classified. You can use the remove.lineage command with taxon=unknown; to remove such sequences.
[WARNING]: D00420_111_HGLG5BCXX_1_2203_5749_22368 could not be classified. You can use the remove.lineage command with taxon=unknown; to remove such sequences.
[WARNING]: D00420_111_HGLG5BCXX_1_1202_13091_41893 could not be classified. You can use the remove.lineage command with taxon=unknown; to remove such sequences.
[WARNING]: D00420_111_HGLG5BCXX_1_2107_10003_82010 could not be classified. You can use the remove.lineage command with taxon=unknown; to remove such sequences.
[WARNING]: D00420_111_HGLG5BCXX_1_1204_15477_69783 could not be classified. You can use the remove.lineage command with taxon=unknown; to remove such sequences.
[WARNING]: D00420_111_HGLG5BCXX_1_2114_12901_64451 could not be classified. You can use the remove.lineage command with taxon=unknown; to remove such sequences.
[WARNING]: D00420_111_HGLG5BCXX_1_2207_8036_53165 could not be classified. You can use the remove.lineage command with taxon=unknown; to remove such sequences.
[WARNING]: D00420_111_HGLG5BCXX_1_2111_1659_43566 could not be classified. You can use the remove.lineage command with taxon=unknown; to remove such sequences.
[WARNING]: D00420_111_HGLG5BCXX_1_2209_10781_92650 could not be classified. You can use the remove.lineage command with taxon=unknown; to remove such sequences.
[WARNING]: D00420_111_HGLG5BCXX_1_2203_19189_37270 could not be classified. You can use the remove.lineage command with taxon=unknown; to remove such sequences.
[WARNING]: D00420_111_HGLG5BCXX_1_1216_4989_84259 could not be classified. You can use the remove.lineage command with taxon=unknown; to remove such sequences.
[WARNING]: D00420_111_HGLG5BCXX_1_2203_18559_29434 could not be classified. You can use the remove.lineage command with taxon=unknown; to remove such sequences.
[WARNING]: D00420_111_HGLG5BCXX_1_2203_19156_35471 could not be classified. You can use the remove.lineage command with taxon=unknown; to remove such sequences.
[WARNING]: D00420_111_HGLG5BCXX_1_1209_9074_67193 could not be classified. You can use the remove.lineage command with taxon=unknown; to remove such sequences.
[WARNING]: D00420_111_HGLG5BCXX_1_2111_12703_69423 could not be classified. You can use the remove.lineage command with taxon=unknown; to remove such sequences.
[WARNING]: D00420_111_HGLG5BCXX_1_2114_10154_11469 could not be classified. You can use the remove.lineage command with taxon=unknown; to remove such sequences.
[WARNING]: D00420_111_HGLG5BCXX_1_2208_4028_33588 could not be classified. You can use the remove.lineage command with taxon=unknown; to remove such sequences.
[WARNING]: D00420_111_HGLG5BCXX_1_2201_6999_61117 could not be classified. You can use the remove.lineage command with taxon=unknown; to remove such sequences.
[WARNING]: D00420_111_HGLG5BCXX_1_2207_2910_21830 could not be classified. You can use the remove.lineage command with taxon=unknown; to remove such sequences.
[WARNING]: D00420_111_HGLG5BCXX_1_2106_20344_62675 could not be classified. You can use the remove.lineage command with taxon=unknown; to remove such sequences.
[WARNING]: D00420_111_HGLG5BCXX_1_2107_7470_72894 could not be classified. You can use the remove.lineage command with taxon=unknown; to remove such sequences.
[WARNING]: D00420_111_HGLG5BCXX_1_2208_20611_49142 could not be classified. You can use the remove.lineage command with taxon=unknown; to remove such sequences.
[WARNING]: D00420_111_HGLG5BCXX_1_2113_6268_44623 could not be classified. You can use the remove.lineage command with taxon=unknown; to remove such sequences.
[WARNING]: D00420_111_HGLG5BCXX_1_2206_16714_81644 could not be classified. You can use the remove.lineage command with taxon=unknown; to remove such sequences.
[WARNING]: D00420_111_HGLG5BCXX_1_1116_14031_98979 could not be classified. You can use the remove.lineage command with taxon=unknown; to remove such sequences.
[WARNING]: D00420_111_HGLG5BCXX_1_2203_11270_52706 could not be classified. You can use the remove.lineage command with taxon=unknown; to remove such sequences.
[WARNING]: D00420_111_HGLG5BCXX_1_1116_12672_64136 could not be classified. You can use the remove.lineage command with taxon=unknown; to remove such sequences.
[WARNING]: D00420_111_HGLG5BCXX_1_2202_9258_15738 could not be classified. You can use the remove.lineage command with taxon=unknown; to remove such sequences.
[WARNING]: D00420_111_HGLG5BCXX_1_1101_6832_26406 could not be classified. You can use the remove.lineage command with taxon=unknown; to remove such sequences.
[WARNING]: D00420_111_HGLG5BCXX_1_2207_14504_99296 could not be classified. You can use the remove.lineage command with taxon=unknown; to remove such sequences.
[WARNING]: D00420_111_HGLG5BCXX_1_2202_9821_96344 could not be classified. You can use the remove.lineage command with taxon=unknown; to remove such sequences.
[WARNING]: D00420_111_HGLG5BCXX_1_2202_8024_18415 could not be classified. You can use the remove.lineage command with taxon=unknown; to remove such sequences.
[WARNING]: D00420_111_HGLG5BCXX_1_2106_13857_7024 could not be classified. You can use the remove.lineage command with taxon=unknown; to remove such sequences.
[WARNING]: D00420_111_HGLG5BCXX_1_2202_7547_12018 could not be classified. You can use the remove.lineage command with taxon=unknown; to remove such sequences.
[WARNING]: D00420_111_HGLG5BCXX_1_2207_7928_42832 could not be classified. You can use the remove.lineage command with taxon=unknown; to remove such sequences.
[WARNING]: D00420_111_HGLG5BCXX_1_2206_11623_94015 could not be classified. You can use the remove.lineage command with taxon=unknown; to remove such sequences.
[WARNING]: D00420_111_HGLG5BCXX_1_2106_9143_47992 could not be classified. You can use the remove.lineage command with taxon=unknown; to remove such sequences.
[WARNING]: D00420_111_HGLG5BCXX_1_2207_10461_35059 could not be classified. You can use the remove.lineage command with taxon=unknown; to remove such sequences.
[WARNING]: D00420_111_HGLG5BCXX_1_1106_18346_41971 could not be classified. You can use the remove.lineage command with taxon=unknown; to remove such sequences.
[WARNING]: D00420_111_HGLG5BCXX_1_2213_18319_22312 could not be classified. You can use the remove.lineage command with taxon=unknown; to remove such sequences.
[WARNING]: D00420_111_HGLG5BCXX_1_2202_3734_51184 could not be classified. You can use the remove.lineage command with taxon=unknown; to remove such sequences.
[WARNING]: D00420_111_HGLG5BCXX_1_2215_5520_65431 could not be classified. You can use the remove.lineage command with taxon=unknown; to remove such sequences.
[WARNING]: D00420_111_HGLG5BCXX_1_2106_20954_78964 could not be classified. You can use the remove.lineage command with taxon=unknown; to remove such sequences.
[WARNING]: D00420_111_HGLG5BCXX_1_2215_4416_31933 could not be classified. You can use the remove.lineage command with taxon=unknown; to remove such sequences.
[WARNING]: D00420_111_HGLG5BCXX_1_2213_17627_84173 could not be classified. You can use the remove.lineage command with taxon=unknown; to remove such sequences.
[WARNING]: D00420_111_HGLG5BCXX_1_2106_20617_88009 could not be classified. You can use the remove.lineage command with taxon=unknown; to remove such sequences.
[WARNING]: D00420_111_HGLG5BCXX_1_2110_14091_63578 could not be classified. You can use the remove.lineage command with taxon=unknown; to remove such sequences.
[WARNING]: D00420_111_HGLG5BCXX_1_1102_10974_7282 could not be classified. You can use the remove.lineage command with taxon=unknown; to remove such sequences.
[WARNING]: D00420_111_HGLG5BCXX_1_1104_11764_6564 could not be classified. You can use the remove.lineage command with taxon=unknown; to remove such sequences.
[WARNING]: D00420_111_HGLG5BCXX_1_2110_12312_28344 could not be classified. You can use the remove.lineage command with taxon=unknown; to remove such sequences.
[WARNING]: D00420_111_HGLG5BCXX_1_1202_9955_99233 could not be classified. You can use the remove.lineage command with taxon=unknown; to remove such sequences.
[WARNING]: D00420_111_HGLG5BCXX_1_2207_14864_55960 could not be classified. You can use the remove.lineage command with taxon=unknown; to remove such sequences.
[WARNING]: D00420_111_HGLG5BCXX_1_2202_17338_19525 could not be classified. You can use the remove.lineage command with taxon=unknown; to remove such sequences.
[WARNING]: D00420_111_HGLG5BCXX_1_2106_15109_64076 could not be classified. You can use the remove.lineage command with taxon=unknown; to remove such sequences.
[WARNING]: D00420_111_HGLG5BCXX_1_1102_2717_28243 could not be classified. You can use the remove.lineage command with taxon=unknown; to remove such sequences.
[WARNING]: D00420_111_HGLG5BCXX_1_2202_20498_51317 could not be classified. You can use the remove.lineage command with taxon=unknown; to remove such sequences.
[WARNING]: D00420_111_HGLG5BCXX_1_1105_8814_33054 could not be classified. You can use the remove.lineage command with taxon=unknown; to remove such sequences.
[WARNING]: D00420_111_HGLG5BCXX_1_1205_9494_40451 could not be classified. You can use the remove.lineage command with taxon=unknown; to remove such sequences.
[WARNING]: D00420_111_HGLG5BCXX_1_2202_18707_93002 could not be classified. You can use the remove.lineage command with taxon=unknown; to remove such sequences.
[WARNING]: D00420_111_HGLG5BCXX_1_1106_7081_34673 could not be classified. You can use the remove.lineage command with taxon=unknown; to remove such sequences.
[WARNING]: D00420_111_HGLG5BCXX_1_2105_8414_40505 could not be classified. You can use the remove.lineage command with taxon=unknown; to remove such sequences.
[WARNING]: D00420_111_HGLG5BCXX_1_1114_9615_76347 could not be classified. You can use the remove.lineage command with taxon=unknown; to remove such sequences.
[WARNING]: D00420_111_HGLG5BCXX_1_2202_18214_13583 could not be classified. You can use the remove.lineage command with taxon=unknown; to remove such sequences.
[WARNING]: D00420_111_HGLG5BCXX_1_2205_20349_68113 could not be classified. You can use the remove.lineage command with taxon=unknown; to remove such sequences.
[WARNING]: D00420_111_HGLG5BCXX_1_2211_6396_98039 could not be classified. You can use the remove.lineage command with taxon=unknown; to remove such sequences.
[WARNING]: D00420_111_HGLG5BCXX_1_2216_3349_54887 could not be classified. You can use the remove.lineage command with taxon=unknown; to remove such sequences.
[WARNING]: D00420_111_HGLG5BCXX_1_1102_7662_24384 could not be classified. You can use the remove.lineage command with taxon=unknown; to remove such sequences.
[WARNING]: D00420_111_HGLG5BCXX_1_2207_7392_83894 could not be classified. You can use the remove.lineage command with taxon=unknown; to remove such sequences.
[WARNING]: D00420_111_HGLG5BCXX_1_2206_9420_13991 could not be classified. You can use the remove.lineage command with taxon=unknown; to remove such sequences.
[WARNING]: D00420_111_HGLG5BCXX_1_2105_21103_100697 could not be classified. You can use the remove.lineage command with taxon=unknown; to remove such sequences.
[WARNING]: D00420_111_HGLG5BCXX_1_2216_17361_51194 could not be classified. You can use the remove.lineage command with taxon=unknown; to remove such sequences.
[WARNING]: D00420_111_HGLG5BCXX_1_2206_7073_4159 could not be classified. You can use the remove.lineage command with taxon=unknown; to remove such sequences.
[WARNING]: D00420_111_HGLG5BCXX_1_2105_19874_34725 could not be classified. You can use the remove.lineage command with taxon=unknown; to remove such sequences.
[WARNING]: D00420_111_HGLG5BCXX_1_1101_15053_38872 could not be classified. You can use the remove.lineage command with taxon=unknown; to remove such sequences.
[WARNING]: D00420_111_HGLG5BCXX_1_2202_13464_44963 could not be classified. You can use the remove.lineage command with taxon=unknown; to remove such sequences.
[WARNING]: D00420_111_HGLG5BCXX_1_2109_1500_12482 could not be classified. You can use the remove.lineage command with taxon=unknown; to remove such sequences.
[WARNING]: D00420_111_HGLG5BCXX_1_2205_15757_56513 could not be classified. You can use the remove.lineage command with taxon=unknown; to remove such sequences.
[WARNING]: D00420_111_HGLG5BCXX_1_2202_12169_71970 could not be classified. You can use the remove.lineage command with taxon=unknown; to remove such sequences.
[WARNING]: D00420_111_HGLG5BCXX_1_1101_5382_8014 could not be classified. You can use the remove.lineage command with taxon=unknown; to remove such sequences.
[WARNING]: D00420_111_HGLG5BCXX_1_2211_6745_27428 could not be classified. You can use the remove.lineage command with taxon=unknown; to remove such sequences.
[WARNING]: D00420_111_HGLG5BCXX_1_2201_5721_85381 could not be classified. You can use the remove.lineage command with taxon=unknown; to remove such sequences.
[WARNING]: D00420_111_HGLG5BCXX_1_2201_9898_94323 could not be classified. You can use the remove.lineage command with taxon=unknown; to remove such sequences.
[WARNING]: D00420_111_HGLG5BCXX_1_2105_11568_63156 could not be classified. You can use the remove.lineage command with taxon=unknown; to remove such sequences.
[WARNING]: D00420_111_HGLG5BCXX_1_1202_13048_23258 could not be classified. You can use the remove.lineage command with taxon=unknown; to remove such sequences.
[WARNING]: D00420_111_HGLG5BCXX_1_1205_12412_28655 could not be classified. You can use the remove.lineage command with taxon=unknown; to remove such sequences.
[WARNING]: D00420_111_HGLG5BCXX_1_1213_10637_88937 could not be classified. You can use the remove.lineage command with taxon=unknown; to remove such sequences.
[WARNING]: D00420_111_HGLG5BCXX_1_2205_11030_34483 could not be classified. You can use the remove.lineage command with taxon=unknown; to remove such sequences.
[WARNING]: D00420_111_HGLG5BCXX_1_2201_17009_22259 could not be classified. You can use the remove.lineage command with taxon=unknown; to remove such sequences.
[WARNING]: D00420_111_HGLG5BCXX_1_2112_7311_41011 could not be classified. You can use the remove.lineage command with taxon=unknown; to remove such sequences.
[WARNING]: D00420_111_HGLG5BCXX_1_2111_3064_52234 could not be classified. You can use the remove.lineage command with taxon=unknown; to remove such sequences.
[WARNING]: D00420_111_HGLG5BCXX_1_1102_3303_81827 could not be classified. You can use the remove.lineage command with taxon=unknown; to remove such sequences.
[WARNING]: D00420_111_HGLG5BCXX_1_1212_20916_7354 could not be classified. You can use the remove.lineage command with taxon=unknown; to remove such sequences.
[WARNING]: D00420_111_HGLG5BCXX_1_2107_1168_56968 could not be classified. You can use the remove.lineage command with taxon=unknown; to remove such sequences.
[WARNING]: D00420_111_HGLG5BCXX_1_1207_6064_59548 could not be classified. You can use the remove.lineage command with taxon=unknown; to remove such sequences.
[WARNING]: D00420_111_HGLG5BCXX_1_1204_13247_13215 could not be classified. You can use the remove.lineage command with taxon=unknown; to remove such sequences.
[WARNING]: D00420_111_HGLG5BCXX_1_1211_9285_45386 could not be classified. You can use the remove.lineage command with taxon=unknown; to remove such sequences.
[WARNING]: D00420_111_HGLG5BCXX_1_2105_10895_44408 could not be classified. You can use the remove.lineage command with taxon=unknown; to remove such sequences.
[WARNING]: D00420_111_HGLG5BCXX_1_1205_10507_49662 could not be classified. You can use the remove.lineage command with taxon=unknown; to remove such sequences.
[WARNING]: D00420_111_HGLG5BCXX_1_2212_16903_48271 could not be classified. You can use the remove.lineage command with taxon=unknown; to remove such sequences.
[WARNING]: D00420_111_HGLG5BCXX_1_1207_2034_68963 could not be classified. You can use the remove.lineage command with taxon=unknown; to remove such sequences.
[WARNING]: D00420_111_HGLG5BCXX_1_2104_17548_97239 could not be classified. You can use the remove.lineage command with taxon=unknown; to remove such sequences.
[WARNING]: D00420_111_HGLG5BCXX_1_2104_8657_21923 could not be classified. You can use the remove.lineage command with taxon=unknown; to remove such sequences.
[WARNING]: D00420_111_HGLG5BCXX_1_2206_12954_51263 could not be classified. You can use the remove.lineage command with taxon=unknown; to remove such sequences.
[WARNING]: D00420_111_HGLG5BCXX_1_2104_1705_3942 could not be classified. You can use the remove.lineage command with taxon=unknown; to remove such sequences.
[WARNING]: D00420_111_HGLG5BCXX_1_1201_19142_44456 could not be classified. You can use the remove.lineage command with taxon=unknown; to remove such sequences.
[WARNING]: D00420_111_HGLG5BCXX_1_2201_15523_63692 could not be classified. You can use the remove.lineage command with taxon=unknown; to remove such sequences.
[WARNING]: D00420_111_HGLG5BCXX_1_2204_2605_100262 could not be classified. You can use the remove.lineage command with taxon=unknown; to remove such sequences.
[WARNING]: D00420_111_HGLG5BCXX_1_2206_13499_74603 could not be classified. You can use the remove.lineage command with taxon=unknown; to remove such sequences.
[WARNING]: D00420_111_HGLG5BCXX_1_1113_13321_90211 could not be classified. You can use the remove.lineage command with taxon=unknown; to remove such sequences.
[WARNING]: D00420_111_HGLG5BCXX_1_2201_19468_68538 could not be classified. You can use the remove.lineage command with taxon=unknown; to remove such sequences.
[WARNING]: D00420_111_HGLG5BCXX_1_2104_6437_62769 could not be classified. You can use the remove.lineage command with taxon=unknown; to remove such sequences.
[WARNING]: D00420_111_HGLG5BCXX_1_2206_12336_86563 could not be classified. You can use the remove.lineage command with taxon=unknown; to remove such sequences.
[WARNING]: D00420_111_HGLG5BCXX_1_1113_19871_78817 could not be classified. You can use the remove.lineage command with taxon=unknown; to remove such sequences.
[WARNING]: D00420_111_HGLG5BCXX_1_2104_6399_89968 could not be classified. You can use the remove.lineage command with taxon=unknown; to remove such sequences.
[WARNING]: D00420_111_HGLG5BCXX_1_1110_8286_55303 could not be classified. You can use the remove.lineage command with taxon=unknown; to remove such sequences.
[WARNING]: D00420_111_HGLG5BCXX_1_2205_9504_47442 could not be classified. You can use the remove.lineage command with taxon=unknown; to remove such sequences.
[WARNING]: D00420_111_HGLG5BCXX_1_1101_7921_54319 could not be classified. You can use the remove.lineage command with taxon=unknown; to remove such sequences.
[WARNING]: D00420_111_HGLG5BCXX_1_1207_3354_93735 could not be classified. You can use the remove.lineage command with taxon=unknown; to remove such sequences.
[WARNING]: D00420_111_HGLG5BCXX_1_2205_3897_68793 could not be classified. You can use the remove.lineage command with taxon=unknown; to remove such sequences.
[WARNING]: D00420_111_HGLG5BCXX_1_2104_5087_33335 could not be classified. You can use the remove.lineage command with taxon=unknown; to remove such sequences.
[WARNING]: D00420_111_HGLG5BCXX_1_1201_15057_41338 could not be classified. You can use the remove.lineage command with taxon=unknown; to remove such sequences.
[WARNING]: D00420_111_HGLG5BCXX_1_2108_5665_90871 could not be classified. You can use the remove.lineage command with taxon=unknown; to remove such sequences.
[WARNING]: D00420_111_HGLG5BCXX_1_1106_2435_57682 could not be classified. You can use the remove.lineage command with taxon=unknown; to remove such sequences.
[WARNING]: D00420_111_HGLG5BCXX_1_1203_2741_10408 could not be classified. You can use the remove.lineage command with taxon=unknown; to remove such sequences.
[WARNING]: D00420_111_HGLG5BCXX_1_2104_10565_60688 could not be classified. You can use the remove.lineage command with taxon=unknown; to remove such sequences.
[WARNING]: D00420_111_HGLG5BCXX_1_1201_14231_81058 could not be classified. You can use the remove.lineage command with taxon=unknown; to remove such sequences.
[WARNING]: D00420_111_HGLG5BCXX_1_2212_1459_93917 could not be classified. You can use the remove.lineage command with taxon=unknown; to remove such sequences.
[WARNING]: D00420_111_HGLG5BCXX_1_2104_10161_44766 could not be classified. You can use the remove.lineage command with taxon=unknown; to remove such sequences.
[WARNING]: D00420_111_HGLG5BCXX_1_1113_13939_24963 could not be classified. You can use the remove.lineage command with taxon=unknown; to remove such sequences.
[WARNING]: D00420_111_HGLG5BCXX_1_2103_7508_52265 could not be classified. You can use the remove.lineage command with taxon=unknown; to remove such sequences.
[WARNING]: D00420_111_HGLG5BCXX_1_1212_10191_40667 could not be classified. You can use the remove.lineage command with taxon=unknown; to remove such sequences.
[WARNING]: D00420_111_HGLG5BCXX_1_2203_2258_62015 could not be classified. You can use the remove.lineage command with taxon=unknown; to remove such sequences.
[WARNING]: D00420_111_HGLG5BCXX_1_1203_18148_27246 could not be classified. You can use the remove.lineage command with taxon=unknown; to remove such sequences.
[WARNING]: D00420_111_HGLG5BCXX_1_2206_2600_67916 could not be classified. You can use the remove.lineage command with taxon=unknown; to remove such sequences.
[WARNING]: D00420_111_HGLG5BCXX_1_1208_20896_28858 could not be classified. You can use the remove.lineage command with taxon=unknown; to remove such sequences.
[WARNING]: D00420_111_HGLG5BCXX_1_2103_3838_49509 could not be classified. You can use the remove.lineage command with taxon=unknown; to remove such sequences.
[WARNING]: D00420_111_HGLG5BCXX_1_2201_11986_78573 could not be classified. You can use the remove.lineage command with taxon=unknown; to remove such sequences.
[WARNING]: D00420_111_HGLG5BCXX_1_2201_11484_9062 could not be classified. You can use the remove.lineage command with taxon=unknown; to remove such sequences.
[WARNING]: D00420_111_HGLG5BCXX_1_2103_19463_54426 could not be classified. You can use the remove.lineage command with taxon=unknown; to remove such sequences.
[WARNING]: D00420_111_HGLG5BCXX_1_1207_14969_77510 could not be classified. You can use the remove.lineage command with taxon=unknown; to remove such sequences.
[WARNING]: D00420_111_HGLG5BCXX_1_1101_14533_13193 could not be classified. You can use the remove.lineage command with taxon=unknown; to remove such sequences.
[WARNING]: D00420_111_HGLG5BCXX_1_1204_20043_60861 could not be classified. You can use the remove.lineage command with taxon=unknown; to remove such sequences.
[WARNING]: D00420_111_HGLG5BCXX_1_2103_1788_28377 could not be classified. You can use the remove.lineage command with taxon=unknown; to remove such sequences.
[WARNING]: D00420_111_HGLG5BCXX_1_2216_4111_36703 could not be classified. You can use the remove.lineage command with taxon=unknown; to remove such sequences.
[WARNING]: D00420_111_HGLG5BCXX_1_2103_17461_12856 could not be classified. You can use the remove.lineage command with taxon=unknown; to remove such sequences.
[WARNING]: D00420_111_HGLG5BCXX_1_2205_20969_4388 could not be classified. You can use the remove.lineage command with taxon=unknown; to remove such sequences.
[WARNING]: D00420_111_HGLG5BCXX_1_2204_13688_32368 could not be classified. You can use the remove.lineage command with taxon=unknown; to remove such sequences.
[WARNING]: D00420_111_HGLG5BCXX_1_2112_13984_2639 could not be classified. You can use the remove.lineage command with taxon=unknown; to remove such sequences.
[WARNING]: D00420_111_HGLG5BCXX_1_2204_12810_73416 could not be classified. You can use the remove.lineage command with taxon=unknown; to remove such sequences.
[WARNING]: D00420_111_HGLG5BCXX_1_1110_14929_15184 could not be classified. You can use the remove.lineage command with taxon=unknown; to remove such sequences.
[WARNING]: D00420_111_HGLG5BCXX_1_1107_18910_58993 could not be classified. You can use the remove.lineage command with taxon=unknown; to remove such sequences.
[WARNING]: D00420_111_HGLG5BCXX_1_2103_11689_10405 could not be classified. You can use the remove.lineage command with taxon=unknown; to remove such sequences.
[WARNING]: D00420_111_HGLG5BCXX_1_2112_12917_50744 could not be classified. You can use the remove.lineage command with taxon=unknown; to remove such sequences.
[WARNING]: D00420_111_HGLG5BCXX_1_1103_12472_40279 could not be classified. You can use the remove.lineage command with taxon=unknown; to remove such sequences.
[WARNING]: D00420_111_HGLG5BCXX_1_2104_14539_45263 could not be classified. You can use the remove.lineage command with taxon=unknown; to remove such sequences.
[WARNING]: D00420_111_HGLG5BCXX_1_2102_9788_97542 could not be classified. You can use the remove.lineage command with taxon=unknown; to remove such sequences.
[WARNING]: D00420_111_HGLG5BCXX_1_2112_11947_97411 could not be classified. You can use the remove.lineage command with taxon=unknown; to remove such sequences.
[WARNING]: D00420_111_HGLG5BCXX_1_2205_12767_67405 could not be classified. You can use the remove.lineage command with taxon=unknown; to remove such sequences.
[WARNING]: D00420_111_HGLG5BCXX_1_2212_19899_69728 could not be classified. You can use the remove.lineage command with taxon=unknown; to remove such sequences.
[WARNING]: D00420_111_HGLG5BCXX_1_2108_11857_4822 could not be classified. You can use the remove.lineage command with taxon=unknown; to remove such sequences.
[WARNING]: D00420_111_HGLG5BCXX_1_2102_6880_17838 could not be classified. You can use the remove.lineage command with taxon=unknown; to remove such sequences.
[WARNING]: D00420_111_HGLG5BCXX_1_2216_10348_71795 could not be classified. You can use the remove.lineage command with taxon=unknown; to remove such sequences.
[WARNING]: D00420_111_HGLG5BCXX_1_2209_15183_74786 could not be classified. You can use the remove.lineage command with taxon=unknown; to remove such sequences.
[WARNING]: D00420_111_HGLG5BCXX_1_2108_11198_57050 could not be classified. You can use the remove.lineage command with taxon=unknown; to remove such sequences.
[WARNING]: D00420_111_HGLG5BCXX_1_2102_4553_38486 could not be classified. You can use the remove.lineage command with taxon=unknown; to remove such sequences.
[WARNING]: D00420_111_HGLG5BCXX_1_2215_8565_33530 could not be classified. You can use the remove.lineage command with taxon=unknown; to remove such sequences.
[WARNING]: D00420_111_HGLG5BCXX_1_2206_11683_67797 could not be classified. You can use the remove.lineage command with taxon=unknown; to remove such sequences.
[WARNING]: D00420_111_HGLG5BCXX_1_1203_13359_62323 could not be classified. You can use the remove.lineage command with taxon=unknown; to remove such sequences.
[WARNING]: D00420_111_HGLG5BCXX_1_2206_11039_54503 could not be classified. You can use the remove.lineage command with taxon=unknown; to remove such sequences.
[WARNING]: D00420_111_HGLG5BCXX_1_2112_10081_39929 could not be classified. You can use the remove.lineage command with taxon=unknown; to remove such sequences.
[WARNING]: D00420_111_HGLG5BCXX_1_2215_4109_90031 could not be classified. You can use the remove.lineage command with taxon=unknown; to remove such sequences.
[WARNING]: D00420_111_HGLG5BCXX_1_2115_7039_20692 could not be classified. You can use the remove.lineage command with taxon=unknown; to remove such sequences.
[WARNING]: D00420_111_HGLG5BCXX_1_2102_19944_95985 could not be classified. You can use the remove.lineage command with taxon=unknown; to remove such sequences.
[WARNING]: D00420_111_HGLG5BCXX_1_2214_16641_61825 could not be classified. You can use the remove.lineage command with taxon=unknown; to remove such sequences.
[WARNING]: D00420_111_HGLG5BCXX_1_2102_18978_37714 could not be classified. You can use the remove.lineage command with taxon=unknown; to remove such sequences.
[WARNING]: D00420_111_HGLG5BCXX_1_2215_19928_89122 could not be classified. You can use the remove.lineage command with taxon=unknown; to remove such sequences.
[WARNING]: D00420_111_HGLG5BCXX_1_1202_19541_21778 could not be classified. You can use the remove.lineage command with taxon=unknown; to remove such sequences.
[WARNING]: D00420_111_HGLG5BCXX_1_2102_16109_96505 could not be classified. You can use the remove.lineage command with taxon=unknown; to remove such sequences.
[WARNING]: D00420_111_HGLG5BCXX_1_2204_7104_73241 could not be classified. You can use the remove.lineage command with taxon=unknown; to remove such sequences.
[WARNING]: D00420_111_HGLG5BCXX_1_2102_15053_64645 could not be classified. You can use the remove.lineage command with taxon=unknown; to remove such sequences.
[WARNING]: D00420_111_HGLG5BCXX_1_2107_9147_32782 could not be classified. You can use the remove.lineage command with taxon=unknown; to remove such sequences.
[WARNING]: D00420_111_HGLG5BCXX_1_2204_9273_31799 could not be classified. You can use the remove.lineage command with taxon=unknown; to remove such sequences.
[WARNING]: D00420_111_HGLG5BCXX_1_1206_14580_6919 could not be classified. You can use the remove.lineage command with taxon=unknown; to remove such sequences.
[WARNING]: D00420_111_HGLG5BCXX_1_2204_4431_85418 could not be classified. You can use the remove.lineage command with taxon=unknown; to remove such sequences.
[WARNING]: D00420_111_HGLG5BCXX_1_2102_11066_63262 could not be classified. You can use the remove.lineage command with taxon=unknown; to remove such sequences.
[WARNING]: D00420_111_HGLG5BCXX_1_1202_16191_37007 could not be classified. You can use the remove.lineage command with taxon=unknown; to remove such sequences.
[WARNING]: D00420_111_HGLG5BCXX_1_2101_9855_78396 could not be classified. You can use the remove.lineage command with taxon=unknown; to remove such sequences.
[WARNING]: D00420_111_HGLG5BCXX_1_1111_17852_34302 could not be classified. You can use the remove.lineage command with taxon=unknown; to remove such sequences.
[WARNING]: D00420_111_HGLG5BCXX_1_2215_11453_83803 could not be classified. You can use the remove.lineage command with taxon=unknown; to remove such sequences.
[WARNING]: D00420_111_HGLG5BCXX_1_2115_12538_59319 could not be classified. You can use the remove.lineage command with taxon=unknown; to remove such sequences.
[WARNING]: D00420_111_HGLG5BCXX_1_2101_7306_93178 could not be classified. You can use the remove.lineage command with taxon=unknown; to remove such sequences.
[WARNING]: D00420_111_HGLG5BCXX_1_2105_5688_40859 could not be classified. You can use the remove.lineage command with taxon=unknown; to remove such sequences.
[WARNING]: D00420_111_HGLG5BCXX_1_2101_6673_16668 could not be classified. You can use the remove.lineage command with taxon=unknown; to remove such sequences.
[WARNING]: D00420_111_HGLG5BCXX_1_2101_4682_78298 could not be classified. You can use the remove.lineage command with taxon=unknown; to remove such sequences.
[WARNING]: D00420_111_HGLG5BCXX_1_2215_8054_71251 could not be classified. You can use the remove.lineage command with taxon=unknown; to remove such sequences.
[WARNING]: D00420_111_HGLG5BCXX_1_2214_7385_90733 could not be classified. You can use the remove.lineage command with taxon=unknown; to remove such sequences.
[WARNING]: D00420_111_HGLG5BCXX_1_1115_10443_43203 could not be classified. You can use the remove.lineage command with taxon=unknown; to remove such sequences.
[WARNING]: D00420_111_HGLG5BCXX_1_2101_3216_94868 could not be classified. You can use the remove.lineage command with taxon=unknown; to remove such sequences.
[WARNING]: D00420_111_HGLG5BCXX_1_2204_20961_80051 could not be classified. You can use the remove.lineage command with taxon=unknown; to remove such sequences.
[WARNING]: D00420_111_HGLG5BCXX_1_2114_8574_60854 could not be classified. You can use the remove.lineage command with taxon=unknown; to remove such sequences.
[WARNING]: D00420_111_HGLG5BCXX_1_2215_5841_83493 could not be classified. You can use the remove.lineage command with taxon=unknown; to remove such sequences.
[WARNING]: D00420_111_HGLG5BCXX_1_2204_20208_59368 could not be classified. You can use the remove.lineage command with taxon=unknown; to remove such sequences.
[WARNING]: D00420_111_HGLG5BCXX_1_2101_20073_87822 could not be classified. You can use the remove.lineage command with taxon=unknown; to remove such sequences.
[WARNING]: D00420_111_HGLG5BCXX_1_2208_16972_71215 could not be classified. You can use the remove.lineage command with taxon=unknown; to remove such sequences.
[WARNING]: D00420_111_HGLG5BCXX_1_2101_16867_91906 could not be classified. You can use the remove.lineage command with taxon=unknown; to remove such sequences.
[WARNING]: D00420_111_HGLG5BCXX_1_2214_1708_75096 could not be classified. You can use the remove.lineage command with taxon=unknown; to remove such sequences.
[WARNING]: D00420_111_HGLG5BCXX_1_2215_20306_81747 could not be classified. You can use the remove.lineage command with taxon=unknown; to remove such sequences.
[WARNING]: D00420_111_HGLG5BCXX_1_2114_5709_67607 could not be classified. You can use the remove.lineage command with taxon=unknown; to remove such sequences.
[WARNING]: D00420_111_HGLG5BCXX_1_2211_12100_91527 could not be classified. You can use the remove.lineage command with taxon=unknown; to remove such sequences.
[WARNING]: D00420_111_HGLG5BCXX_1_1203_3846_92532 could not be classified. You can use the remove.lineage command with taxon=unknown; to remove such sequences.
[WARNING]: D00420_111_HGLG5BCXX_1_1205_19087_87314 could not be classified. You can use the remove.lineage command with taxon=unknown; to remove such sequences.
[WARNING]: D00420_111_HGLG5BCXX_1_2214_13741_95441 could not be classified. You can use the remove.lineage command with taxon=unknown; to remove such sequences.
[WARNING]: D00420_111_HGLG5BCXX_1_1216_9864_75333 could not be classified. You can use the remove.lineage command with taxon=unknown; to remove such sequences.
[WARNING]: D00420_111_HGLG5BCXX_1_2115_14495_57069 could not be classified. You can use the remove.lineage command with taxon=unknown; to remove such sequences.
[WARNING]: D00420_111_HGLG5BCXX_1_2114_2062_89913 could not be classified. You can use the remove.lineage command with taxon=unknown; to remove such sequences.
[WARNING]: D00420_111_HGLG5BCXX_1_2215_14775_75602 could not be classified. You can use the remove.lineage command with taxon=unknown; to remove such sequences.
[WARNING]: D00420_111_HGLG5BCXX_1_1216_7689_77037 could not be classified. You can use the remove.lineage command with taxon=unknown; to remove such sequences.
[WARNING]: D00420_111_HGLG5BCXX_1_2210_9203_89880 could not be classified. You can use the remove.lineage command with taxon=unknown; to remove such sequences.
[WARNING]: D00420_111_HGLG5BCXX_1_1216_4975_67352 could not be classified. You can use the remove.lineage command with taxon=unknown; to remove such sequences.
[WARNING]: D00420_111_HGLG5BCXX_1_2210_20768_25331 could not be classified. You can use the remove.lineage command with taxon=unknown; to remove such sequences.
[WARNING]: D00420_111_HGLG5BCXX_1_2103_10204_71392 could not be classified. You can use the remove.lineage command with taxon=unknown; to remove such sequences.
[WARNING]: D00420_111_HGLG5BCXX_1_2203_9046_68816 could not be classified. You can use the remove.lineage command with taxon=unknown; to remove such sequences.
[WARNING]: D00420_111_HGLG5BCXX_1_2106_20667_52824 could not be classified. You can use the remove.lineage command with taxon=unknown; to remove such sequences.
[WARNING]: D00420_111_HGLG5BCXX_1_2209_6589_14108 could not be classified. You can use the remove.lineage command with taxon=unknown; to remove such sequences.
[WARNING]: D00420_111_HGLG5BCXX_1_2202_8182_71827 could not be classified. You can use the remove.lineage command with taxon=unknown; to remove such sequences.
[WARNING]: D00420_111_HGLG5BCXX_1_2102_8821_76059 could not be classified. You can use the remove.lineage command with taxon=unknown; to remove such sequences.
[WARNING]: D00420_111_HGLG5BCXX_1_2203_9902_87380 could not be classified. You can use the remove.lineage command with taxon=unknown; to remove such sequences.
[WARNING]: D00420_111_HGLG5BCXX_1_2111_12952_68935 could not be classified. You can use the remove.lineage command with taxon=unknown; to remove such sequences.
[WARNING]: D00420_111_HGLG5BCXX_1_2203_5156_77274 could not be classified. You can use the remove.lineage command with taxon=unknown; to remove such sequences.
[WARNING]: D00420_111_HGLG5BCXX_1_2106_17292_8958 could not be classified. You can use the remove.lineage command with taxon=unknown; to remove such sequences.
[WARNING]: D00420_111_HGLG5BCXX_1_2209_20702_98177 could not be classified. You can use the remove.lineage command with taxon=unknown; to remove such sequences.
[WARNING]: D00420_111_HGLG5BCXX_1_2106_16721_22601 could not be classified. You can use the remove.lineage command with taxon=unknown; to remove such sequences.
[WARNING]: D00420_111_HGLG5BCXX_1_2102_6041_58987 could not be classified. You can use the remove.lineage command with taxon=unknown; to remove such sequences.
[WARNING]: D00420_111_HGLG5BCXX_1_1113_1801_82902 could not be classified. You can use the remove.lineage command with taxon=unknown; to remove such sequences.
[WARNING]: D00420_111_HGLG5BCXX_1_1113_17720_5387 could not be classified. You can use the remove.lineage command with taxon=unknown; to remove such sequences.
[WARNING]: D00420_111_HGLG5BCXX_1_2114_3910_49485 could not be classified. You can use the remove.lineage command with taxon=unknown; to remove such sequences.
[WARNING]: D00420_111_HGLG5BCXX_1_1110_10213_47812 could not be classified. You can use the remove.lineage command with taxon=unknown; to remove such sequences.
[WARNING]: D00420_111_HGLG5BCXX_1_2203_15279_49207 could not be classified. You can use the remove.lineage command with taxon=unknown; to remove such sequences.
[WARNING]: D00420_111_HGLG5BCXX_1_2102_3765_36477 could not be classified. You can use the remove.lineage command with taxon=unknown; to remove such sequences.
[WARNING]: D00420_111_HGLG5BCXX_1_2113_7627_28221 could not be classified. You can use the remove.lineage command with taxon=unknown; to remove such sequences.
[WARNING]: D00420_111_HGLG5BCXX_1_2204_18378_66353 could not be classified. You can use the remove.lineage command with taxon=unknown; to remove such sequences.
[WARNING]: D00420_111_HGLG5BCXX_1_1113_15612_44309 could not be classified. You can use the remove.lineage command with taxon=unknown; to remove such sequences.
[WARNING]: D00420_111_HGLG5BCXX_1_2209_14408_63494 could not be classified. You can use the remove.lineage command with taxon=unknown; to remove such sequences.
[WARNING]: D00420_111_HGLG5BCXX_1_1113_15485_42710 could not be classified. You can use the remove.lineage command with taxon=unknown; to remove such sequences.
[WARNING]: D00420_111_HGLG5BCXX_1_2212_4740_71994 could not be classified. You can use the remove.lineage command with taxon=unknown; to remove such sequences.
[WARNING]: D00420_111_HGLG5BCXX_1_2212_13960_40313 could not be classified. You can use the remove.lineage command with taxon=unknown; to remove such sequences.
[WARNING]: D00420_111_HGLG5BCXX_1_2115_9746_82375 could not be classified. You can use the remove.lineage command with taxon=unknown; to remove such sequences.
[WARNING]: D00420_111_HGLG5BCXX_1_2209_19955_19410 could not be classified. You can use the remove.lineage command with taxon=unknown; to remove such sequences.
[WARNING]: D00420_111_HGLG5BCXX_1_2113_19668_37259 could not be classified. You can use the remove.lineage command with taxon=unknown; to remove such sequences.
[WARNING]: D00420_111_HGLG5BCXX_1_2212_11518_88159 could not be classified. You can use the remove.lineage command with taxon=unknown; to remove such sequences.
[WARNING]: D00420_111_HGLG5BCXX_1_2204_11374_32522 could not be classified. You can use the remove.lineage command with taxon=unknown; to remove such sequences.
[WARNING]: D00420_111_HGLG5BCXX_1_2113_19047_34499 could not be classified. You can use the remove.lineage command with taxon=unknown; to remove such sequences.
[WARNING]: D00420_111_HGLG5BCXX_1_2209_11047_51005 could not be classified. You can use the remove.lineage command with taxon=unknown; to remove such sequences.
[WARNING]: D00420_111_HGLG5BCXX_1_2114_15175_21625 could not be classified. You can use the remove.lineage command with taxon=unknown; to remove such sequences.
[WARNING]: D00420_111_HGLG5BCXX_1_2105_17251_33363 could not be classified. You can use the remove.lineage command with taxon=unknown; to remove such sequences.
[WARNING]: D00420_111_HGLG5BCXX_1_1204_4176_42848 could not be classified. You can use the remove.lineage command with taxon=unknown; to remove such sequences.
[WARNING]: D00420_111_HGLG5BCXX_1_2202_13409_86714 could not be classified. You can use the remove.lineage command with taxon=unknown; to remove such sequences.
[WARNING]: D00420_111_HGLG5BCXX_1_2102_16456_34179 could not be classified. You can use the remove.lineage command with taxon=unknown; to remove such sequences.
[WARNING]: D00420_111_HGLG5BCXX_1_2202_12920_83233 could not be classified. You can use the remove.lineage command with taxon=unknown; to remove such sequences.
[WARNING]: D00420_111_HGLG5BCXX_1_1109_15653_33418 could not be classified. You can use the remove.lineage command with taxon=unknown; to remove such sequences.
[WARNING]: D00420_111_HGLG5BCXX_1_2212_13491_58599 could not be classified. You can use the remove.lineage command with taxon=unknown; to remove such sequences.
[WARNING]: D00420_111_HGLG5BCXX_1_1214_5981_28848 could not be classified. You can use the remove.lineage command with taxon=unknown; to remove such sequences.
[WARNING]: D00420_111_HGLG5BCXX_1_2102_14714_31624 could not be classified. You can use the remove.lineage command with taxon=unknown; to remove such sequences.
[WARNING]: D00420_111_HGLG5BCXX_1_1115_7947_46613 could not be classified. You can use the remove.lineage command with taxon=unknown; to remove such sequences.
[WARNING]: D00420_111_HGLG5BCXX_1_1206_8531_83259 could not be classified. You can use the remove.lineage command with taxon=unknown; to remove such sequences.
[WARNING]: D00420_111_HGLG5BCXX_1_2114_11513_72955 could not be classified. You can use the remove.lineage command with taxon=unknown; to remove such sequences.
[WARNING]: D00420_111_HGLG5BCXX_1_2213_6021_78959 could not be classified. You can use the remove.lineage command with taxon=unknown; to remove such sequences.
[WARNING]: D00420_111_HGLG5BCXX_1_2102_13469_5607 could not be classified. You can use the remove.lineage command with taxon=unknown; to remove such sequences.
[WARNING]: D00420_111_HGLG5BCXX_1_1109_12490_87457 could not be classified. You can use the remove.lineage command with taxon=unknown; to remove such sequences.
[WARNING]: D00420_111_HGLG5BCXX_1_1112_18491_70189 could not be classified. You can use the remove.lineage command with taxon=unknown; to remove such sequences.
[WARNING]: D00420_111_HGLG5BCXX_1_2211_7034_101326 could not be classified. You can use the remove.lineage command with taxon=unknown; to remove such sequences.
[WARNING]: D00420_111_HGLG5BCXX_1_2202_6291_84878 could not be classified. You can use the remove.lineage command with taxon=unknown; to remove such sequences.
[WARNING]: D00420_111_HGLG5BCXX_1_1213_7980_28214 could not be classified. You can use the remove.lineage command with taxon=unknown; to remove such sequences.
[WARNING]: D00420_111_HGLG5BCXX_1_1112_14711_96835 could not be classified. You can use the remove.lineage command with taxon=unknown; to remove such sequences.
[WARNING]: D00420_111_HGLG5BCXX_1_2211_4202_37417 could not be classified. You can use the remove.lineage command with taxon=unknown; to remove such sequences.
[WARNING]: D00420_111_HGLG5BCXX_1_2112_9989_29602 could not be classified. You can use the remove.lineage command with taxon=unknown; to remove such sequences.
[WARNING]: D00420_111_HGLG5BCXX_1_2211_3770_60887 could not be classified. You can use the remove.lineage command with taxon=unknown; to remove such sequences.
[WARNING]: D00420_111_HGLG5BCXX_1_2206_12927_28483 could not be classified. You can use the remove.lineage command with taxon=unknown; to remove such sequences.
[WARNING]: D00420_111_HGLG5BCXX_1_2113_7443_60649 could not be classified. You can use the remove.lineage command with taxon=unknown; to remove such sequences.
[WARNING]: D00420_111_HGLG5BCXX_1_2101_9941_73944 could not be classified. You can use the remove.lineage command with taxon=unknown; to remove such sequences.
[WARNING]: D00420_111_HGLG5BCXX_1_2112_8403_45200 could not be classified. You can use the remove.lineage command with taxon=unknown; to remove such sequences.
[WARNING]: D00420_111_HGLG5BCXX_1_1213_3850_30856 could not be classified. You can use the remove.lineage command with taxon=unknown; to remove such sequences.
[WARNING]: D00420_111_HGLG5BCXX_1_2104_8897_5887 could not be classified. You can use the remove.lineage command with taxon=unknown; to remove such sequences.
[WARNING]: D00420_111_HGLG5BCXX_1_1107_8587_91823 could not be classified. You can use the remove.lineage command with taxon=unknown; to remove such sequences.
[WARNING]: D00420_111_HGLG5BCXX_1_1111_8779_53862 could not be classified. You can use the remove.lineage command with taxon=unknown; to remove such sequences.
[WARNING]: D00420_111_HGLG5BCXX_1_2101_6970_19916 could not be classified. You can use the remove.lineage command with taxon=unknown; to remove such sequences.
[WARNING]: D00420_111_HGLG5BCXX_1_1202_9807_87652 could not be classified. You can use the remove.lineage command with taxon=unknown; to remove such sequences.
[WARNING]: D00420_111_HGLG5BCXX_1_2213_12350_90162 could not be classified. You can use the remove.lineage command with taxon=unknown; to remove such sequences.
[WARNING]: D00420_111_HGLG5BCXX_1_2202_18535_8883 could not be classified. You can use the remove.lineage command with taxon=unknown; to remove such sequences.
[WARNING]: D00420_111_HGLG5BCXX_1_1213_16274_82277 could not be classified. You can use the remove.lineage command with taxon=unknown; to remove such sequences.
[WARNING]: D00420_111_HGLG5BCXX_1_1213_11527_16783 could not be classified. You can use the remove.lineage command with taxon=unknown; to remove such sequences.
[WARNING]: D00420_111_HGLG5BCXX_1_2112_21116_100949 could not be classified. You can use the remove.lineage command with taxon=unknown; to remove such sequences.
[WARNING]: D00420_111_HGLG5BCXX_1_1108_17176_42170 could not be classified. You can use the remove.lineage command with taxon=unknown; to remove such sequences.
[WARNING]: D00420_111_HGLG5BCXX_1_2101_4767_101318 could not be classified. You can use the remove.lineage command with taxon=unknown; to remove such sequences.
[WARNING]: D00420_111_HGLG5BCXX_1_1213_10121_74231 could not be classified. You can use the remove.lineage command with taxon=unknown; to remove such sequences.
[WARNING]: D00420_111_HGLG5BCXX_1_2101_4580_49248 could not be classified. You can use the remove.lineage command with taxon=unknown; to remove such sequences.
[WARNING]: D00420_111_HGLG5BCXX_1_2201_1627_99400 could not be classified. You can use the remove.lineage command with taxon=unknown; to remove such sequences.
[WARNING]: D00420_111_HGLG5BCXX_1_2210_9321_86815 could not be classified. You can use the remove.lineage command with taxon=unknown; to remove such sequences.
[WARNING]: D00420_111_HGLG5BCXX_1_2112_1913_33093 could not be classified. You can use the remove.lineage command with taxon=unknown; to remove such sequences.
[WARNING]: D00420_111_HGLG5BCXX_1_2210_8809_74618 could not be classified. You can use the remove.lineage command with taxon=unknown; to remove such sequences.
[WARNING]: D00420_111_HGLG5BCXX_1_2101_3205_66213 could not be classified. You can use the remove.lineage command with taxon=unknown; to remove such sequences.
[WARNING]: D00420_111_HGLG5BCXX_1_2201_2264_47230 could not be classified. You can use the remove.lineage command with taxon=unknown; to remove such sequences.
[WARNING]: D00420_111_HGLG5BCXX_1_2112_16557_19992 could not be classified. You can use the remove.lineage command with taxon=unknown; to remove such sequences.
[WARNING]: D00420_111_HGLG5BCXX_1_2114_11259_30442 could not be classified. You can use the remove.lineage command with taxon=unknown; to remove such sequences.
[WARNING]: D00420_111_HGLG5BCXX_1_2202_9909_100414 could not be classified. You can use the remove.lineage command with taxon=unknown; to remove such sequences.
[WARNING]: D00420_111_HGLG5BCXX_1_2207_7093_25836 could not be classified. You can use the remove.lineage command with taxon=unknown; to remove such sequences.
[WARNING]: D00420_111_HGLG5BCXX_1_2101_19703_81119 could not be classified. You can use the remove.lineage command with taxon=unknown; to remove such sequences.
[WARNING]: D00420_111_HGLG5BCXX_1_1212_2565_62568 could not be classified. You can use the remove.lineage command with taxon=unknown; to remove such sequences.
[WARNING]: D00420_111_HGLG5BCXX_1_1212_2378_42396 could not be classified. You can use the remove.lineage command with taxon=unknown; to remove such sequences.
[WARNING]: D00420_111_HGLG5BCXX_1_2112_12729_93362 could not be classified. You can use the remove.lineage command with taxon=unknown; to remove such sequences.
[WARNING]: D00420_111_HGLG5BCXX_1_2104_14416_78239 could not be classified. You can use the remove.lineage command with taxon=unknown; to remove such sequences.
[WARNING]: D00420_111_HGLG5BCXX_1_2202_5212_71437 could not be classified. You can use the remove.lineage command with taxon=unknown; to remove such sequences.
[WARNING]: D00420_111_HGLG5BCXX_1_1203_18120_36310 could not be classified. You can use the remove.lineage command with taxon=unknown; to remove such sequences.
[WARNING]: D00420_111_HGLG5BCXX_1_2207_20303_89168 could not be classified. You can use the remove.lineage command with taxon=unknown; to remove such sequences.
[WARNING]: D00420_111_HGLG5BCXX_1_2205_13788_36853 could not be classified. You can use the remove.lineage command with taxon=unknown; to remove such sequences.
[WARNING]: D00420_111_HGLG5BCXX_1_2113_19515_58082 could not be classified. You can use the remove.lineage command with taxon=unknown; to remove such sequences.
[WARNING]: D00420_111_HGLG5BCXX_1_1212_15241_56757 could not be classified. You can use the remove.lineage command with taxon=unknown; to remove such sequences.
[WARNING]: D00420_111_HGLG5BCXX_1_1212_15001_80284 could not be classified. You can use the remove.lineage command with taxon=unknown; to remove such sequences.
[WARNING]: D00420_111_HGLG5BCXX_1_2112_9058_5286 could not be classified. You can use the remove.lineage command with taxon=unknown; to remove such sequences.
[WARNING]: D00420_111_HGLG5BCXX_1_2201_2807_30132 could not be classified. You can use the remove.lineage command with taxon=unknown; to remove such sequences.
[WARNING]: D00420_111_HGLG5BCXX_1_1212_1441_84117 could not be classified. You can use the remove.lineage command with taxon=unknown; to remove such sequences.
[WARNING]: D00420_111_HGLG5BCXX_1_2112_8903_91556 could not be classified. You can use the remove.lineage command with taxon=unknown; to remove such sequences.
[WARNING]: D00420_111_HGLG5BCXX_1_2112_8725_79838 could not be classified. You can use the remove.lineage command with taxon=unknown; to remove such sequences.
[WARNING]: D00420_111_HGLG5BCXX_1_2103_8386_37362 could not be classified. You can use the remove.lineage command with taxon=unknown; to remove such sequences.
[WARNING]: D00420_111_HGLG5BCXX_1_2101_13274_2383 could not be classified. You can use the remove.lineage command with taxon=unknown; to remove such sequences.
[WARNING]: D00420_111_HGLG5BCXX_1_2111_6964_92896 could not be classified. You can use the remove.lineage command with taxon=unknown; to remove such sequences.
[WARNING]: D00420_111_HGLG5BCXX_1_1203_13596_94192 could not be classified. You can use the remove.lineage command with taxon=unknown; to remove such sequences.
[WARNING]: D00420_111_HGLG5BCXX_1_2209_6479_8413 could not be classified. You can use the remove.lineage command with taxon=unknown; to remove such sequences.
[WARNING]: D00420_111_HGLG5BCXX_1_2210_13548_25646 could not be classified. You can use the remove.lineage command with taxon=unknown; to remove such sequences.
[WARNING]: D00420_111_HGLG5BCXX_1_2204_8095_39820 could not be classified. You can use the remove.lineage command with taxon=unknown; to remove such sequences.
[WARNING]: D00420_111_HGLG5BCXX_1_1211_8501_82713 could not be classified. You can use the remove.lineage command with taxon=unknown; to remove such sequences.
[WARNING]: D00420_111_HGLG5BCXX_1_1216_3076_84972 could not be classified. You can use the remove.lineage command with taxon=unknown; to remove such sequences.
[WARNING]: D00420_111_HGLG5BCXX_1_2116_15987_59008 could not be classified. You can use the remove.lineage command with taxon=unknown; to remove such sequences.
[WARNING]: D00420_111_HGLG5BCXX_1_2209_2579_24666 could not be classified. You can use the remove.lineage command with taxon=unknown; to remove such sequences.
[WARNING]: D00420_111_HGLG5BCXX_1_1211_3412_90443 could not be classified. You can use the remove.lineage command with taxon=unknown; to remove such sequences.
[WARNING]: D00420_111_HGLG5BCXX_1_1114_10482_58302 could not be classified. You can use the remove.lineage command with taxon=unknown; to remove such sequences.
[WARNING]: D00420_111_HGLG5BCXX_1_2201_18245_82748 could not be classified. You can use the remove.lineage command with taxon=unknown; to remove such sequences.
[WARNING]: D00420_111_HGLG5BCXX_1_2201_18230_2327 could not be classified. You can use the remove.lineage command with taxon=unknown; to remove such sequences.
[WARNING]: D00420_111_HGLG5BCXX_1_1211_19988_101095 could not be classified. You can use the remove.lineage command with taxon=unknown; to remove such sequences.
[WARNING]: D00420_111_HGLG5BCXX_1_2207_12103_92366 could not be classified. You can use the remove.lineage command with taxon=unknown; to remove such sequences.
[WARNING]: D00420_111_HGLG5BCXX_1_2208_9253_5198 could not be classified. You can use the remove.lineage command with taxon=unknown; to remove such sequences.
[WARNING]: D00420_111_HGLG5BCXX_1_1107_10104_32264 could not be classified. You can use the remove.lineage command with taxon=unknown; to remove such sequences.
[WARNING]: D00420_111_HGLG5BCXX_1_1201_19358_8741 could not be classified. You can use the remove.lineage command with taxon=unknown; to remove such sequences.
[WARNING]: D00420_111_HGLG5BCXX_1_2209_17718_43723 could not be classified. You can use the remove.lineage command with taxon=unknown; to remove such sequences.
[WARNING]: D00420_111_HGLG5BCXX_1_1211_18583_48828 could not be classified. You can use the remove.lineage command with taxon=unknown; to remove such sequences.
[WARNING]: D00420_111_HGLG5BCXX_1_1201_19051_34178 could not be classified. You can use the remove.lineage command with taxon=unknown; to remove such sequences.
[WARNING]: D00420_111_HGLG5BCXX_1_2201_12477_30603 could not be classified. You can use the remove.lineage command with taxon=unknown; to remove such sequences.
[WARNING]: D00420_111_HGLG5BCXX_1_2201_1830_5687 could not be classified. You can use the remove.lineage command with taxon=unknown; to remove such sequences.
[WARNING]: D00420_111_HGLG5BCXX_1_1216_2566_49297 could not be classified. You can use the remove.lineage command with taxon=unknown; to remove such sequences.
[WARNING]: D00420_111_HGLG5BCXX_1_2103_14450_62547 could not be classified. You can use the remove.lineage command with taxon=unknown; to remove such sequences.
[WARNING]: D00420_111_HGLG5BCXX_1_2208_5463_96460 could not be classified. You can use the remove.lineage command with taxon=unknown; to remove such sequences.
[WARNING]: D00420_111_HGLG5BCXX_1_2116_10515_65932 could not be classified. You can use the remove.lineage command with taxon=unknown; to remove such sequences.
[WARNING]: D00420_111_HGLG5BCXX_1_2111_1396_28798 could not be classified. You can use the remove.lineage command with taxon=unknown; to remove such sequences.
[WARNING]: D00420_111_HGLG5BCXX_1_2109_15898_82013 could not be classified. You can use the remove.lineage command with taxon=unknown; to remove such sequences.
[WARNING]: D00420_111_HGLG5BCXX_1_1113_18094_59896 could not be classified. You can use the remove.lineage command with taxon=unknown; to remove such sequences.
[WARNING]: D00420_111_HGLG5BCXX_1_2112_17635_94793 could not be classified. You can use the remove.lineage command with taxon=unknown; to remove such sequences.
[WARNING]: D00420_111_HGLG5BCXX_1_2115_18112_66674 could not be classified. You can use the remove.lineage command with taxon=unknown; to remove such sequences.
[WARNING]: D00420_111_HGLG5BCXX_1_2103_10675_66051 could not be classified. You can use the remove.lineage command with taxon=unknown; to remove such sequences.
[WARNING]: D00420_111_HGLG5BCXX_1_2208_3371_71925 could not be classified. You can use the remove.lineage command with taxon=unknown; to remove such sequences.
[WARNING]: D00420_111_HGLG5BCXX_1_2208_2935_76612 could not be classified. You can use the remove.lineage command with taxon=unknown; to remove such sequences.
[WARNING]: D00420_111_HGLG5BCXX_1_2115_13483_75945 could not be classified. You can use the remove.lineage command with taxon=unknown; to remove such sequences.
[WARNING]: D00420_111_HGLG5BCXX_1_1106_12301_72397 could not be classified. You can use the remove.lineage command with taxon=unknown; to remove such sequences.
[WARNING]: D00420_111_HGLG5BCXX_1_1202_15529_59630 could not be classified. You can use the remove.lineage command with taxon=unknown; to remove such sequences.
[WARNING]: D00420_111_HGLG5BCXX_1_1109_3136_59343 could not be classified. You can use the remove.lineage command with taxon=unknown; to remove such sequences.
[WARNING]: D00420_111_HGLG5BCXX_1_2110_7841_31287 could not be classified. You can use the remove.lineage command with taxon=unknown; to remove such sequences.
[WARNING]: D00420_111_HGLG5BCXX_1_1210_20557_67749 could not be classified. You can use the remove.lineage command with taxon=unknown; to remove such sequences.
[WARNING]: D00420_111_HGLG5BCXX_1_2114_9046_31274 could not be classified. You can use the remove.lineage command with taxon=unknown; to remove such sequences.
[WARNING]: D00420_111_HGLG5BCXX_1_2110_3811_31151 could not be classified. You can use the remove.lineage command with taxon=unknown; to remove such sequences.
[WARNING]: D00420_111_HGLG5BCXX_1_1210_18747_95793 could not be classified. You can use the remove.lineage command with taxon=unknown; to remove such sequences.
[WARNING]: D00420_111_HGLG5BCXX_1_2208_18176_2825 could not be classified. You can use the remove.lineage command with taxon=unknown; to remove such sequences.
[WARNING]: D00420_111_HGLG5BCXX_1_1214_6374_95279 could not be classified. You can use the remove.lineage command with taxon=unknown; to remove such sequences.
[WARNING]: D00420_111_HGLG5BCXX_1_1109_16661_22302 could not be classified. You can use the remove.lineage command with taxon=unknown; to remove such sequences.
[WARNING]: D00420_111_HGLG5BCXX_1_2110_20341_23929 could not be classified. You can use the remove.lineage command with taxon=unknown; to remove such sequences.
[WARNING]: D00420_111_HGLG5BCXX_1_2110_20027_29445 could not be classified. You can use the remove.lineage command with taxon=unknown; to remove such sequences.
[WARNING]: D00420_111_HGLG5BCXX_1_2206_14001_72777 could not be classified. You can use the remove.lineage command with taxon=unknown; to remove such sequences.
[WARNING]: D00420_111_HGLG5BCXX_1_2204_14825_92505 could not be classified. You can use the remove.lineage command with taxon=unknown; to remove such sequences.
[WARNING]: D00420_111_HGLG5BCXX_1_1210_14583_25242 could not be classified. You can use the remove.lineage command with taxon=unknown; to remove such sequences.
[WARNING]: D00420_111_HGLG5BCXX_1_2210_8666_46975 could not be classified. You can use the remove.lineage command with taxon=unknown; to remove such sequences.
[WARNING]: D00420_111_HGLG5BCXX_1_2208_15437_72662 could not be classified. You can use the remove.lineage command with taxon=unknown; to remove such sequences.
[WARNING]: D00420_111_HGLG5BCXX_1_2111_6483_26949 could not be classified. You can use the remove.lineage command with taxon=unknown; to remove such sequences.
[WARNING]: D00420_111_HGLG5BCXX_1_1215_6963_67795 could not be classified. You can use the remove.lineage command with taxon=unknown; to remove such sequences.
[WARNING]: D00420_111_HGLG5BCXX_1_1210_12586_26648 could not be classified. You can use the remove.lineage command with taxon=unknown; to remove such sequences.
[WARNING]: D00420_111_HGLG5BCXX_1_2203_1998_70804 could not be classified. You can use the remove.lineage command with taxon=unknown; to remove such sequences.
[WARNING]: D00420_111_HGLG5BCXX_1_1111_10164_36187 could not be classified. You can use the remove.lineage command with taxon=unknown; to remove such sequences.
[WARNING]: D00420_111_HGLG5BCXX_1_2208_11916_60716 could not be classified. You can use the remove.lineage command with taxon=unknown; to remove such sequences.
[WARNING]: D00420_111_HGLG5BCXX_1_2111_3292_67279 could not be classified. You can use the remove.lineage command with taxon=unknown; to remove such sequences.
[WARNING]: D00420_111_HGLG5BCXX_1_1207_20550_5098 could not be classified. You can use the remove.lineage command with taxon=unknown; to remove such sequences.
[WARNING]: D00420_111_HGLG5BCXX_1_2208_11192_11456 could not be classified. You can use the remove.lineage command with taxon=unknown; to remove such sequences.
[WARNING]: D00420_111_HGLG5BCXX_1_1204_1733_95657 could not be classified. You can use the remove.lineage command with taxon=unknown; to remove such sequences.
[WARNING]: D00420_111_HGLG5BCXX_1_2111_19802_28567 could not be classified. You can use the remove.lineage command with taxon=unknown; to remove such sequences.
[WARNING]: D00420_111_HGLG5BCXX_1_2114_18999_85170 could not be classified. You can use the remove.lineage command with taxon=unknown; to remove such sequences.
[WARNING]: D00420_111_HGLG5BCXX_1_1112_13384_28076 could not be classified. You can use the remove.lineage command with taxon=unknown; to remove such sequences.
[WARNING]: D00420_111_HGLG5BCXX_1_2111_19305_81703 could not be classified. You can use the remove.lineage command with taxon=unknown; to remove such sequences.
[WARNING]: D00420_111_HGLG5BCXX_1_2110_10735_40924 could not be classified. You can use the remove.lineage command with taxon=unknown; to remove such sequences.
[WARNING]: D00420_111_HGLG5BCXX_1_1201_6483_77364 could not be classified. You can use the remove.lineage command with taxon=unknown; to remove such sequences.
[WARNING]: D00420_111_HGLG5BCXX_1_1215_18439_37465 could not be classified. You can use the remove.lineage command with taxon=unknown; to remove such sequences.
[WARNING]: D00420_111_HGLG5BCXX_1_1116_18206_66662 could not be classified. You can use the remove.lineage command with taxon=unknown; to remove such sequences.
[WARNING]: D00420_111_HGLG5BCXX_1_2101_9590_26800 could not be classified. You can use the remove.lineage command with taxon=unknown; to remove such sequences.
[WARNING]: D00420_111_HGLG5BCXX_1_2207_5775_4867 could not be classified. You can use the remove.lineage command with taxon=unknown; to remove such sequences.
[WARNING]: D00420_111_HGLG5BCXX_1_2207_8599_49989 could not be classified. You can use the remove.lineage command with taxon=unknown; to remove such sequences.
[WARNING]: D00420_111_HGLG5BCXX_1_1114_8488_75574 could not be classified. You can use the remove.lineage command with taxon=unknown; to remove such sequences.
[WARNING]: D00420_111_HGLG5BCXX_1_2216_5723_33153 could not be classified. You can use the remove.lineage command with taxon=unknown; to remove such sequences.
[WARNING]: D00420_111_HGLG5BCXX_1_2101_8910_7112 could not be classified. You can use the remove.lineage command with taxon=unknown; to remove such sequences.
[WARNING]: D00420_111_HGLG5BCXX_1_2108_19526_77519 could not be classified. You can use the remove.lineage command with taxon=unknown; to remove such sequences.
[WARNING]: D00420_111_HGLG5BCXX_1_2111_18107_41191 could not be classified. You can use the remove.lineage command with taxon=unknown; to remove such sequences.
[WARNING]: D00420_111_HGLG5BCXX_1_1201_17628_56480 could not be classified. You can use the remove.lineage command with taxon=unknown; to remove such sequences.
[WARNING]: D00420_111_HGLG5BCXX_1_1213_12709_101060 could not be classified. You can use the remove.lineage command with taxon=unknown; to remove such sequences.
[WARNING]: D00420_111_HGLG5BCXX_1_1208_9529_23868 could not be classified. You can use the remove.lineage command with taxon=unknown; to remove such sequences.
[WARNING]: D00420_111_HGLG5BCXX_1_2114_8515_61018 could not be classified. You can use the remove.lineage command with taxon=unknown; to remove such sequences.
[WARNING]: D00420_111_HGLG5BCXX_1_2205_16903_9617 could not be classified. You can use the remove.lineage command with taxon=unknown; to remove such sequences.
[WARNING]: D00420_111_HGLG5BCXX_1_2207_5743_60797 could not be classified. You can use the remove.lineage command with taxon=unknown; to remove such sequences.
[WARNING]: D00420_111_HGLG5BCXX_1_2101_1749_14458 could not be classified. You can use the remove.lineage command with taxon=unknown; to remove such sequences.
[WARNING]: D00420_111_HGLG5BCXX_1_2216_10165_35709 could not be classified. You can use the remove.lineage command with taxon=unknown; to remove such sequences.
[WARNING]: D00420_111_HGLG5BCXX_1_1201_14175_39195 could not be classified. You can use the remove.lineage command with taxon=unknown; to remove such sequences.
[WARNING]: D00420_111_HGLG5BCXX_1_2110_3101_50170 could not be classified. You can use the remove.lineage command with taxon=unknown; to remove such sequences.
[WARNING]: D00420_111_HGLG5BCXX_1_2215_9528_18905 could not be classified. You can use the remove.lineage command with taxon=unknown; to remove such sequences.
[WARNING]: D00420_111_HGLG5BCXX_1_2111_13973_3351 could not be classified. You can use the remove.lineage command with taxon=unknown; to remove such sequences.
[WARNING]: D00420_111_HGLG5BCXX_1_2207_13363_46632 could not be classified. You can use the remove.lineage command with taxon=unknown; to remove such sequences.
[WARNING]: D00420_111_HGLG5BCXX_1_2109_16864_86756 could not be classified. You can use the remove.lineage command with taxon=unknown; to remove such sequences.
[WARNING]: D00420_111_HGLG5BCXX_1_2208_11845_23997 could not be classified. You can use the remove.lineage command with taxon=unknown; to remove such sequences.
[WARNING]: D00420_111_HGLG5BCXX_1_1107_7688_51056 could not be classified. You can use the remove.lineage command with taxon=unknown; to remove such sequences.
[WARNING]: D00420_111_HGLG5BCXX_1_2204_10668_78977 could not be classified. You can use the remove.lineage command with taxon=unknown; to remove such sequences.
[WARNING]: D00420_111_HGLG5BCXX_1_2209_4544_47438 could not be classified. You can use the remove.lineage command with taxon=unknown; to remove such sequences.
[WARNING]: D00420_111_HGLG5BCXX_1_1115_9406_39638 could not be classified. You can use the remove.lineage command with taxon=unknown; to remove such sequences.
[WARNING]: D00420_111_HGLG5BCXX_1_2207_10010_100103 could not be classified. You can use the remove.lineage command with taxon=unknown; to remove such sequences.
[WARNING]: D00420_111_HGLG5BCXX_1_2111_11386_73736 could not be classified. You can use the remove.lineage command with taxon=unknown; to remove such sequences.
[WARNING]: D00420_111_HGLG5BCXX_1_2113_13914_45431 could not be classified. You can use the remove.lineage command with taxon=unknown; to remove such sequences.
[WARNING]: D00420_111_HGLG5BCXX_1_1110_8174_59007 could not be classified. You can use the remove.lineage command with taxon=unknown; to remove such sequences.
[WARNING]: D00420_111_HGLG5BCXX_1_2108_9563_55260 could not be classified. You can use the remove.lineage command with taxon=unknown; to remove such sequences.
[WARNING]: D00420_111_HGLG5BCXX_1_1103_9980_65751 could not be classified. You can use the remove.lineage command with taxon=unknown; to remove such sequences.
[WARNING]: D00420_111_HGLG5BCXX_1_2207_5983_83473 could not be classified. You can use the remove.lineage command with taxon=unknown; to remove such sequences.
[WARNING]: D00420_111_HGLG5BCXX_1_2108_8768_98890 could not be classified. You can use the remove.lineage command with taxon=unknown; to remove such sequences.
[WARNING]: D00420_111_HGLG5BCXX_1_1214_1898_72343 could not be classified. You can use the remove.lineage command with taxon=unknown; to remove such sequences.
[WARNING]: D00420_111_HGLG5BCXX_1_1103_9112_83066 could not be classified. You can use the remove.lineage command with taxon=unknown; to remove such sequences.
[WARNING]: D00420_111_HGLG5BCXX_1_2206_5151_69706 could not be classified. You can use the remove.lineage command with taxon=unknown; to remove such sequences.
[WARNING]: D00420_111_HGLG5BCXX_1_2115_18179_50081 could not be classified. You can use the remove.lineage command with taxon=unknown; to remove such sequences.
[WARNING]: D00420_111_HGLG5BCXX_1_2202_11376_38404 could not be classified. You can use the remove.lineage command with taxon=unknown; to remove such sequences.
[WARNING]: D00420_111_HGLG5BCXX_1_1207_6477_81347 could not be classified. You can use the remove.lineage command with taxon=unknown; to remove such sequences.
[WARNING]: D00420_111_HGLG5BCXX_1_1216_5451_52143 could not be classified. You can use the remove.lineage command with taxon=unknown; to remove such sequences.
[WARNING]: D00420_111_HGLG5BCXX_1_2206_2100_81985 could not be classified. You can use the remove.lineage command with taxon=unknown; to remove such sequences.
[WARNING]: D00420_111_HGLG5BCXX_1_2114_13689_18917 could not be classified. You can use the remove.lineage command with taxon=unknown; to remove such sequences.
[WARNING]: D00420_111_HGLG5BCXX_1_2201_8972_16053 could not be classified. You can use the remove.lineage command with taxon=unknown; to remove such sequences.
[WARNING]: D00420_111_HGLG5BCXX_1_2113_8444_70739 could not be classified. You can use the remove.lineage command with taxon=unknown; to remove such sequences.
[WARNING]: D00420_111_HGLG5BCXX_1_1207_5151_29321 could not be classified. You can use the remove.lineage command with taxon=unknown; to remove such sequences.
[WARNING]: D00420_111_HGLG5BCXX_1_2112_6085_48716 could not be classified. You can use the remove.lineage command with taxon=unknown; to remove such sequences.
[WARNING]: D00420_111_HGLG5BCXX_1_2108_20669_42753 could not be classified. You can use the remove.lineage command with taxon=unknown; to remove such sequences.
[WARNING]: D00420_111_HGLG5BCXX_1_1116_10261_88970 could not be classified. You can use the remove.lineage command with taxon=unknown; to remove such sequences.
[WARNING]: D00420_111_HGLG5BCXX_1_1103_2425_86168 could not be classified. You can use the remove.lineage command with taxon=unknown; to remove such sequences.
[WARNING]: D00420_111_HGLG5BCXX_1_1213_9146_11677 could not be classified. You can use the remove.lineage command with taxon=unknown; to remove such sequences.
[WARNING]: D00420_111_HGLG5BCXX_1_2110_2395_74711 could not be classified. You can use the remove.lineage command with taxon=unknown; to remove such sequences.
[WARNING]: D00420_111_HGLG5BCXX_1_1213_8979_2224 could not be classified. You can use the remove.lineage command with taxon=unknown; to remove such sequences.
[WARNING]: D00420_111_HGLG5BCXX_1_1103_20138_91277 could not be classified. You can use the remove.lineage command with taxon=unknown; to remove such sequences.
[WARNING]: D00420_111_HGLG5BCXX_1_1207_19610_39018 could not be classified. You can use the remove.lineage command with taxon=unknown; to remove such sequences.
[WARNING]: D00420_111_HGLG5BCXX_1_2206_15221_21381 could not be classified. You can use the remove.lineage command with taxon=unknown; to remove such sequences.
[WARNING]: D00420_111_HGLG5BCXX_1_2206_14772_69314 could not be classified. You can use the remove.lineage command with taxon=unknown; to remove such sequences.
[WARNING]: D00420_111_HGLG5BCXX_1_1207_18926_97995 could not be classified. You can use the remove.lineage command with taxon=unknown; to remove such sequences.
[WARNING]: D00420_111_HGLG5BCXX_1_1106_7778_64616 could not be classified. You can use the remove.lineage command with taxon=unknown; to remove such sequences.
[WARNING]: D00420_111_HGLG5BCXX_1_1108_3583_72117 could not be classified. You can use the remove.lineage command with taxon=unknown; to remove such sequences.
[WARNING]: D00420_111_HGLG5BCXX_1_2206_14401_40579 could not be classified. You can use the remove.lineage command with taxon=unknown; to remove such sequences.
[WARNING]: D00420_111_HGLG5BCXX_1_2110_19337_23019 could not be classified. You can use the remove.lineage command with taxon=unknown; to remove such sequences.
[WARNING]: D00420_111_HGLG5BCXX_1_1108_19557_101196 could not be classified. You can use the remove.lineage command with taxon=unknown; to remove such sequences.
[WARNING]: D00420_111_HGLG5BCXX_1_2207_13166_48504 could not be classified. You can use the remove.lineage command with taxon=unknown; to remove such sequences.
[WARNING]: D00420_111_HGLG5BCXX_1_2203_10886_11440 could not be classified. You can use the remove.lineage command with taxon=unknown; to remove such sequences.
[WARNING]: D00420_111_HGLG5BCXX_1_2113_15817_7661 could not be classified. You can use the remove.lineage command with taxon=unknown; to remove such sequences.
[WARNING]: D00420_111_HGLG5BCXX_1_1213_4327_8253 could not be classified. You can use the remove.lineage command with taxon=unknown; to remove such sequences.
[WARNING]: D00420_111_HGLG5BCXX_1_1207_14224_58941 could not be classified. You can use the remove.lineage command with taxon=unknown; to remove such sequences.
[WARNING]: D00420_111_HGLG5BCXX_1_2207_10473_18106 could not be classified. You can use the remove.lineage command with taxon=unknown; to remove such sequences.
[WARNING]: D00420_111_HGLG5BCXX_1_2208_3411_77738 could not be classified. You can use the remove.lineage command with taxon=unknown; to remove such sequences.
[WARNING]: D00420_111_HGLG5BCXX_1_1210_4297_18538 could not be classified. You can use the remove.lineage command with taxon=unknown; to remove such sequences.
[WARNING]: D00420_111_HGLG5BCXX_1_2205_4726_95447 could not be classified. You can use the remove.lineage command with taxon=unknown; to remove such sequences.
[WARNING]: D00420_111_HGLG5BCXX_1_2206_9364_2728 could not be classified. You can use the remove.lineage command with taxon=unknown; to remove such sequences.
[WARNING]: D00420_111_HGLG5BCXX_1_1113_19734_50172 could not be classified. You can use the remove.lineage command with taxon=unknown; to remove such sequences.
[WARNING]: D00420_111_HGLG5BCXX_1_1112_13866_93220 could not be classified. You can use the remove.lineage command with taxon=unknown; to remove such sequences.
[WARNING]: D00420_111_HGLG5BCXX_1_2205_3501_14424 could not be classified. You can use the remove.lineage command with taxon=unknown; to remove such sequences.
[WARNING]: D00420_111_HGLG5BCXX_1_2206_9115_57226 could not be classified. You can use the remove.lineage command with taxon=unknown; to remove such sequences.
[WARNING]: D00420_111_HGLG5BCXX_1_2108_7664_99537 could not be classified. You can use the remove.lineage command with taxon=unknown; to remove such sequences.
[WARNING]: D00420_111_HGLG5BCXX_1_1213_17855_54743 could not be classified. You can use the remove.lineage command with taxon=unknown; to remove such sequences.
[WARNING]: D00420_111_HGLG5BCXX_1_1112_10669_18937 could not be classified. You can use the remove.lineage command with taxon=unknown; to remove such sequences.
[WARNING]: D00420_111_HGLG5BCXX_1_2107_8803_98974 could not be classified. You can use the remove.lineage command with taxon=unknown; to remove such sequences.
[WARNING]: D00420_111_HGLG5BCXX_1_2112_9241_90034 could not be classified. You can use the remove.lineage command with taxon=unknown; to remove such sequences.
[WARNING]: D00420_111_HGLG5BCXX_1_1210_16607_95721 could not be classified. You can use the remove.lineage command with taxon=unknown; to remove such sequences.
[WARNING]: D00420_111_HGLG5BCXX_1_1102_6881_87308 could not be classified. You can use the remove.lineage command with taxon=unknown; to remove such sequences.
[WARNING]: D00420_111_HGLG5BCXX_1_2107_3981_29002 could not be classified. You can use the remove.lineage command with taxon=unknown; to remove such sequences.
[WARNING]: D00420_111_HGLG5BCXX_1_2111_8227_41429 could not be classified. You can use the remove.lineage command with taxon=unknown; to remove such sequences.
[WARNING]: D00420_111_HGLG5BCXX_1_2113_16779_8323 could not be classified. You can use the remove.lineage command with taxon=unknown; to remove such sequences.
[WARNING]: D00420_111_HGLG5BCXX_1_2202_17916_9058 could not be classified. You can use the remove.lineage command with taxon=unknown; to remove such sequences.
[WARNING]: D00420_111_HGLG5BCXX_1_2112_19309_52190 could not be classified. You can use the remove.lineage command with taxon=unknown; to remove such sequences.
[WARNING]: D00420_111_HGLG5BCXX_1_2113_15119_95800 could not be classified. You can use the remove.lineage command with taxon=unknown; to remove such sequences.
[WARNING]: D00420_111_HGLG5BCXX_1_1206_15754_97637 could not be classified. You can use the remove.lineage command with taxon=unknown; to remove such sequences.
[WARNING]: D00420_111_HGLG5BCXX_1_2206_20612_47789 could not be classified. You can use the remove.lineage command with taxon=unknown; to remove such sequences.
[WARNING]: D00420_111_HGLG5BCXX_1_1206_14188_98881 could not be classified. You can use the remove.lineage command with taxon=unknown; to remove such sequences.
[WARNING]: D00420_111_HGLG5BCXX_1_1213_11353_71306 could not be classified. You can use the remove.lineage command with taxon=unknown; to remove such sequences.
[WARNING]: D00420_111_HGLG5BCXX_1_1107_20063_9908 could not be classified. You can use the remove.lineage command with taxon=unknown; to remove such sequences.
[WARNING]: D00420_111_HGLG5BCXX_1_1105_7093_44133 could not be classified. You can use the remove.lineage command with taxon=unknown; to remove such sequences.
[WARNING]: D00420_111_HGLG5BCXX_1_2202_12276_61995 could not be classified. You can use the remove.lineage command with taxon=unknown; to remove such sequences.
[WARNING]: D00420_111_HGLG5BCXX_1_1111_14585_69872 could not be classified. You can use the remove.lineage command with taxon=unknown; to remove such sequences.
[WARNING]: D00420_111_HGLG5BCXX_1_2106_2208_18920 could not be classified. You can use the remove.lineage command with taxon=unknown; to remove such sequences.
[WARNING]: D00420_111_HGLG5BCXX_1_2106_21066_32232 could not be classified. You can use the remove.lineage command with taxon=unknown; to remove such sequences.
[WARNING]: D00420_111_HGLG5BCXX_1_1109_16878_88348 could not be classified. You can use the remove.lineage command with taxon=unknown; to remove such sequences.
[WARNING]: D00420_111_HGLG5BCXX_1_2114_11817_53828 could not be classified. You can use the remove.lineage command with taxon=unknown; to remove such sequences.
[WARNING]: D00420_111_HGLG5BCXX_1_1212_9800_88999 could not be classified. You can use the remove.lineage command with taxon=unknown; to remove such sequences.
[WARNING]: D00420_111_HGLG5BCXX_1_1209_6596_81153 could not be classified. You can use the remove.lineage command with taxon=unknown; to remove such sequences.
[WARNING]: D00420_111_HGLG5BCXX_1_2109_3078_93698 could not be classified. You can use the remove.lineage command with taxon=unknown; to remove such sequences.
[WARNING]: D00420_111_HGLG5BCXX_1_1206_10237_25389 could not be classified. You can use the remove.lineage command with taxon=unknown; to remove such sequences.
[WARNING]: D00420_111_HGLG5BCXX_1_1105_4463_55127 could not be classified. You can use the remove.lineage command with taxon=unknown; to remove such sequences.
[WARNING]: D00420_111_HGLG5BCXX_1_2204_6014_64932 could not be classified. You can use the remove.lineage command with taxon=unknown; to remove such sequences.
[WARNING]: D00420_111_HGLG5BCXX_1_2206_2367_71049 could not be classified. You can use the remove.lineage command with taxon=unknown; to remove such sequences.
[WARNING]: D00420_111_HGLG5BCXX_1_2112_12933_3901 could not be classified. You can use the remove.lineage command with taxon=unknown; to remove such sequences.
[WARNING]: D00420_111_HGLG5BCXX_1_1212_7721_66167 could not be classified. You can use the remove.lineage command with taxon=unknown; to remove such sequences.
[WARNING]: D00420_111_HGLG5BCXX_1_2206_1625_82322 could not be classified. You can use the remove.lineage command with taxon=unknown; to remove such sequences.
[WARNING]: D00420_111_HGLG5BCXX_1_1205_5486_12673 could not be classified. You can use the remove.lineage command with taxon=unknown; to remove such sequences.
[WARNING]: D00420_111_HGLG5BCXX_1_1114_12456_93594 could not be classified. You can use the remove.lineage command with taxon=unknown; to remove such sequences.
[WARNING]: D00420_111_HGLG5BCXX_1_2109_19264_53008 could not be classified. You can use the remove.lineage command with taxon=unknown; to remove such sequences.
[WARNING]: D00420_111_HGLG5BCXX_1_1212_5609_65960 could not be classified. You can use the remove.lineage command with taxon=unknown; to remove such sequences.
[WARNING]: D00420_111_HGLG5BCXX_1_2109_19049_88181 could not be classified. You can use the remove.lineage command with taxon=unknown; to remove such sequences.
[WARNING]: D00420_111_HGLG5BCXX_1_2204_1781_79192 could not be classified. You can use the remove.lineage command with taxon=unknown; to remove such sequences.
[WARNING]: D00420_111_HGLG5BCXX_1_2204_1745_77812 could not be classified. You can use the remove.lineage command with taxon=unknown; to remove such sequences.
[WARNING]: D00420_111_HGLG5BCXX_1_1212_4197_98110 could not be classified. You can use the remove.lineage command with taxon=unknown; to remove such sequences.
[WARNING]: D00420_111_HGLG5BCXX_1_2112_6582_35792 could not be classified. You can use the remove.lineage command with taxon=unknown; to remove such sequences.
[WARNING]: D00420_111_HGLG5BCXX_1_2109_18046_56751 could not be classified. You can use the remove.lineage command with taxon=unknown; to remove such sequences.
[WARNING]: D00420_111_HGLG5BCXX_1_1205_18124_88345 could not be classified. You can use the remove.lineage command with taxon=unknown; to remove such sequences.
[WARNING]: D00420_111_HGLG5BCXX_1_1212_2867_62703 could not be classified. You can use the remove.lineage command with taxon=unknown; to remove such sequences.
[WARNING]: D00420_111_HGLG5BCXX_1_1212_21195_14197 could not be classified. You can use the remove.lineage command with taxon=unknown; to remove such sequences.
[WARNING]: D00420_111_HGLG5BCXX_1_2201_18962_87073 could not be classified. You can use the remove.lineage command with taxon=unknown; to remove such sequences.
[WARNING]: D00420_111_HGLG5BCXX_1_2112_1376_72683 could not be classified. You can use the remove.lineage command with taxon=unknown; to remove such sequences.
[WARNING]: D00420_111_HGLG5BCXX_1_2109_15478_86274 could not be classified. You can use the remove.lineage command with taxon=unknown; to remove such sequences.
[WARNING]: D00420_111_HGLG5BCXX_1_1205_12439_55928 could not be classified. You can use the remove.lineage command with taxon=unknown; to remove such sequences.
[WARNING]: D00420_111_HGLG5BCXX_1_2113_17163_91538 could not be classified. You can use the remove.lineage command with taxon=unknown; to remove such sequences.
[WARNING]: D00420_111_HGLG5BCXX_1_1214_13461_99666 could not be classified. You can use the remove.lineage command with taxon=unknown; to remove such sequences.
[WARNING]: D00420_111_HGLG5BCXX_1_2112_3112_80446 could not be classified. You can use the remove.lineage command with taxon=unknown; to remove such sequences.
[WARNING]: D00420_111_HGLG5BCXX_1_1101_19157_100357 could not be classified. You can use the remove.lineage command with taxon=unknown; to remove such sequences.
[WARNING]: D00420_111_HGLG5BCXX_1_1214_12505_91442 could not be classified. You can use the remove.lineage command with taxon=unknown; to remove such sequences.
[WARNING]: D00420_111_HGLG5BCXX_1_2109_13389_3511 could not be classified. You can use the remove.lineage command with taxon=unknown; to remove such sequences.
[WARNING]: D00420_111_HGLG5BCXX_1_1106_18598_53691 could not be classified. You can use the remove.lineage command with taxon=unknown; to remove such sequences.
[WARNING]: D00420_111_HGLG5BCXX_1_2204_10381_82718 could not be classified. You can use the remove.lineage command with taxon=unknown; to remove such sequences.
[WARNING]: D00420_111_HGLG5BCXX_1_1106_18431_17412 could not be classified. You can use the remove.lineage command with taxon=unknown; to remove such sequences.
[WARNING]: D00420_111_HGLG5BCXX_1_2201_15280_77401 could not be classified. You can use the remove.lineage command with taxon=unknown; to remove such sequences.
[WARNING]: D00420_111_HGLG5BCXX_1_1214_11564_66026 could not be classified. You can use the remove.lineage command with taxon=unknown; to remove such sequences.
[WARNING]: D00420_111_HGLG5BCXX_1_1214_1129_70335 could not be classified. You can use the remove.lineage command with taxon=unknown; to remove such sequences.
[WARNING]: D00420_111_HGLG5BCXX_1_2203_7891_74241 could not be classified. You can use the remove.lineage command with taxon=unknown; to remove such sequences.
[WARNING]: D00420_111_HGLG5BCXX_1_1212_15771_46744 could not be classified. You can use the remove.lineage command with taxon=unknown; to remove such sequences.
[WARNING]: D00420_111_HGLG5BCXX_1_1204_20642_94224 could not be classified. You can use the remove.lineage command with taxon=unknown; to remove such sequences.
[WARNING]: D00420_111_HGLG5BCXX_1_1101_14874_5440 could not be classified. You can use the remove.lineage command with taxon=unknown; to remove such sequences.
[WARNING]: D00420_111_HGLG5BCXX_1_1106_10840_50715 could not be classified. You can use the remove.lineage command with taxon=unknown; to remove such sequences.
[WARNING]: D00420_111_HGLG5BCXX_1_1212_14991_94577 could not be classified. You can use the remove.lineage command with taxon=unknown; to remove such sequences.
[WARNING]: D00420_111_HGLG5BCXX_1_1204_19059_70411 could not be classified. You can use the remove.lineage command with taxon=unknown; to remove such sequences.
[WARNING]: D00420_111_HGLG5BCXX_1_1213_7073_3711 could not be classified. You can use the remove.lineage command with taxon=unknown; to remove such sequences.
[WARNING]: D00420_111_HGLG5BCXX_1_2110_15500_34924 could not be classified. You can use the remove.lineage command with taxon=unknown; to remove such sequences.
[WARNING]: D00420_111_HGLG5BCXX_1_2206_10314_71927 could not be classified. You can use the remove.lineage command with taxon=unknown; to remove such sequences.
[WARNING]: D00420_111_HGLG5BCXX_1_2112_9552_35230 could not be classified. You can use the remove.lineage command with taxon=unknown; to remove such sequences.
[WARNING]: D00420_111_HGLG5BCXX_1_1101_11383_51016 could not be classified. You can use the remove.lineage command with taxon=unknown; to remove such sequences.
[WARNING]: D00420_111_HGLG5BCXX_1_2112_14835_88035 could not be classified. You can use the remove.lineage command with taxon=unknown; to remove such sequences.
[WARNING]: D00420_111_HGLG5BCXX_1_2105_20084_71823 could not be classified. You can use the remove.lineage command with taxon=unknown; to remove such sequences.
[WARNING]: D00420_111_HGLG5BCXX_1_1113_11098_60738 could not be classified. You can use the remove.lineage command with taxon=unknown; to remove such sequences.
[WARNING]: D00420_111_HGLG5BCXX_1_2203_20016_3503 could not be classified. You can use the remove.lineage command with taxon=unknown; to remove such sequences.
[WARNING]: D00420_111_HGLG5BCXX_1_1204_14024_93384 could not be classified. You can use the remove.lineage command with taxon=unknown; to remove such sequences.
[WARNING]: D00420_111_HGLG5BCXX_1_1204_13852_27095 could not be classified. You can use the remove.lineage command with taxon=unknown; to remove such sequences.
[WARNING]: D00420_111_HGLG5BCXX_1_2206_6357_27489 could not be classified. You can use the remove.lineage command with taxon=unknown; to remove such sequences.
[WARNING]: D00420_111_HGLG5BCXX_1_2203_18808_78034 could not be classified. You can use the remove.lineage command with taxon=unknown; to remove such sequences.
[WARNING]: D00420_111_HGLG5BCXX_1_1212_12346_11859 could not be classified. You can use the remove.lineage command with taxon=unknown; to remove such sequences.
[WARNING]: D00420_111_HGLG5BCXX_1_2106_19617_42282 could not be classified. You can use the remove.lineage command with taxon=unknown; to remove such sequences.
[WARNING]: D00420_111_HGLG5BCXX_1_2105_17287_13612 could not be classified. You can use the remove.lineage command with taxon=unknown; to remove such sequences.
[WARNING]: D00420_111_HGLG5BCXX_1_1112_8663_77646 could not be classified. You can use the remove.lineage command with taxon=unknown; to remove such sequences.
[WARNING]: D00420_111_HGLG5BCXX_1_1213_2334_31915 could not be classified. You can use the remove.lineage command with taxon=unknown; to remove such sequences.
[WARNING]: D00420_111_HGLG5BCXX_1_2205_8297_83922 could not be classified. You can use the remove.lineage command with taxon=unknown; to remove such sequences.
[WARNING]: D00420_111_HGLG5BCXX_1_2105_16179_31876 could not be classified. You can use the remove.lineage command with taxon=unknown; to remove such sequences.
[WARNING]: D00420_111_HGLG5BCXX_1_1104_15545_86824 could not be classified. You can use the remove.lineage command with taxon=unknown; to remove such sequences.
[WARNING]: D00420_111_HGLG5BCXX_1_1213_5948_100847 could not be classified. You can use the remove.lineage command with taxon=unknown; to remove such sequences.
[WARNING]: D00420_111_HGLG5BCXX_1_1104_14568_31849 could not be classified. You can use the remove.lineage command with taxon=unknown; to remove such sequences.
[WARNING]: D00420_111_HGLG5BCXX_1_2203_15601_3854 could not be classified. You can use the remove.lineage command with taxon=unknown; to remove such sequences.
[WARNING]: D00420_111_HGLG5BCXX_1_1107_4990_63015 could not be classified. You can use the remove.lineage command with taxon=unknown; to remove such sequences.
[WARNING]: D00420_111_HGLG5BCXX_1_2213_7172_53077 could not be classified. You can use the remove.lineage command with taxon=unknown; to remove such sequences.
[WARNING]: D00420_111_HGLG5BCXX_1_2211_3036_48728 could not be classified. You can use the remove.lineage command with taxon=unknown; to remove such sequences.
[WARNING]: D00420_111_HGLG5BCXX_1_1107_4194_65504 could not be classified. You can use the remove.lineage command with taxon=unknown; to remove such sequences.
[WARNING]: D00420_111_HGLG5BCXX_1_1113_14375_61621 could not be classified. You can use the remove.lineage command with taxon=unknown; to remove such sequences.
[WARNING]: D00420_111_HGLG5BCXX_1_2108_4784_64281 could not be classified. You can use the remove.lineage command with taxon=unknown; to remove such sequences.
[WARNING]: D00420_111_HGLG5BCXX_1_2110_6894_54588 could not be classified. You can use the remove.lineage command with taxon=unknown; to remove such sequences.
[WARNING]: D00420_111_HGLG5BCXX_1_1203_3293_4964 could not be classified. You can use the remove.lineage command with taxon=unknown; to remove such sequences.
[WARNING]: D00420_111_HGLG5BCXX_1_1104_12596_92073 could not be classified. You can use the remove.lineage command with taxon=unknown; to remove such sequences.
[WARNING]: D00420_111_HGLG5BCXX_1_2201_3690_7512 could not be classified. You can use the remove.lineage command with taxon=unknown; to remove such sequences.
[WARNING]: D00420_111_HGLG5BCXX_1_2211_16787_35322 could not be classified. You can use the remove.lineage command with taxon=unknown; to remove such sequences.
[WARNING]: D00420_111_HGLG5BCXX_1_1112_14890_55282 could not be classified. You can use the remove.lineage command with taxon=unknown; to remove such sequences.
[WARNING]: D00420_111_HGLG5BCXX_1_2112_20932_92881 could not be classified. You can use the remove.lineage command with taxon=unknown; to remove such sequences.
[WARNING]: D00420_111_HGLG5BCXX_1_1107_16098_83481 could not be classified. You can use the remove.lineage command with taxon=unknown; to remove such sequences.
[WARNING]: D00420_111_HGLG5BCXX_1_2211_13179_51768 could not be classified. You can use the remove.lineage command with taxon=unknown; to remove such sequences.
[WARNING]: D00420_111_HGLG5BCXX_1_2113_1822_82996 could not be classified. You can use the remove.lineage command with taxon=unknown; to remove such sequences.
[WARNING]: D00420_111_HGLG5BCXX_1_2211_12473_97014 could not be classified. You can use the remove.lineage command with taxon=unknown; to remove such sequences.
[WARNING]: D00420_111_HGLG5BCXX_1_2105_16122_72360 could not be classified. You can use the remove.lineage command with taxon=unknown; to remove such sequences.
[WARNING]: D00420_111_HGLG5BCXX_1_2104_4467_73615 could not be classified. You can use the remove.lineage command with taxon=unknown; to remove such sequences.
[WARNING]: D00420_111_HGLG5BCXX_1_1203_12664_47612 could not be classified. You can use the remove.lineage command with taxon=unknown; to remove such sequences.
[WARNING]: D00420_111_HGLG5BCXX_1_2211_12061_72868 could not be classified. You can use the remove.lineage command with taxon=unknown; to remove such sequences.
[WARNING]: D00420_111_HGLG5BCXX_1_1203_12296_86342 could not be classified. You can use the remove.lineage command with taxon=unknown; to remove such sequences.
[WARNING]: D00420_111_HGLG5BCXX_1_2211_11925_69313 could not be classified. You can use the remove.lineage command with taxon=unknown; to remove such sequences.
[WARNING]: D00420_111_HGLG5BCXX_1_2202_2941_27833 could not be classified. You can use the remove.lineage command with taxon=unknown; to remove such sequences.
[WARNING]: D00420_111_HGLG5BCXX_1_1103_3745_4949 could not be classified. You can use the remove.lineage command with taxon=unknown; to remove such sequences.
[WARNING]: D00420_111_HGLG5BCXX_1_2105_11666_48971 could not be classified. You can use the remove.lineage command with taxon=unknown; to remove such sequences.
[WARNING]: D00420_111_HGLG5BCXX_1_2111_20170_36409 could not be classified. You can use the remove.lineage command with taxon=unknown; to remove such sequences.
[WARNING]: D00420_111_HGLG5BCXX_1_1211_17240_80560 could not be classified. You can use the remove.lineage command with taxon=unknown; to remove such sequences.
[WARNING]: D00420_111_HGLG5BCXX_1_1108_20929_42456 could not be classified. You can use the remove.lineage command with taxon=unknown; to remove such sequences.
[WARNING]: D00420_111_HGLG5BCXX_1_2108_14461_63681 could not be classified. You can use the remove.lineage command with taxon=unknown; to remove such sequences.
[WARNING]: D00420_111_HGLG5BCXX_1_1203_10217_48604 could not be classified. You can use the remove.lineage command with taxon=unknown; to remove such sequences.
[WARNING]: D00420_111_HGLG5BCXX_1_1103_20771_44835 could not be classified. You can use the remove.lineage command with taxon=unknown; to remove such sequences.
[WARNING]: D00420_111_HGLG5BCXX_1_2114_9366_43481 could not be classified. You can use the remove.lineage command with taxon=unknown; to remove such sequences.
[WARNING]: D00420_111_HGLG5BCXX_1_2202_19402_71250 could not be classified. You can use the remove.lineage command with taxon=unknown; to remove such sequences.
[WARNING]: D00420_111_HGLG5BCXX_1_2112_1642_80292 could not be classified. You can use the remove.lineage command with taxon=unknown; to remove such sequences.
[WARNING]: D00420_111_HGLG5BCXX_1_1103_18733_23964 could not be classified. You can use the remove.lineage command with taxon=unknown; to remove such sequences.
[WARNING]: D00420_111_HGLG5BCXX_1_1211_12160_83664 could not be classified. You can use the remove.lineage command with taxon=unknown; to remove such sequences.
[WARNING]: D00420_111_HGLG5BCXX_1_2105_12569_87363 could not be classified. You can use the remove.lineage command with taxon=unknown; to remove such sequences.
[WARNING]: D00420_111_HGLG5BCXX_1_1103_16126_54208 could not be classified. You can use the remove.lineage command with taxon=unknown; to remove such sequences.
[WARNING]: D00420_111_HGLG5BCXX_1_2112_9216_48659 could not be classified. You can use the remove.lineage command with taxon=unknown; to remove such sequences.
[WARNING]: D00420_111_HGLG5BCXX_1_1202_2213_6374 could not be classified. You can use the remove.lineage command with taxon=unknown; to remove such sequences.
[WARNING]: D00420_111_HGLG5BCXX_1_2210_4414_17033 could not be classified. You can use the remove.lineage command with taxon=unknown; to remove such sequences.
[WARNING]: D00420_111_HGLG5BCXX_1_2112_14678_45770 could not be classified. You can use the remove.lineage command with taxon=unknown; to remove such sequences.
[WARNING]: D00420_111_HGLG5BCXX_1_2114_4326_74366 could not be classified. You can use the remove.lineage command with taxon=unknown; to remove such sequences.
[WARNING]: D00420_111_HGLG5BCXX_1_2112_7724_94293 could not be classified. You can use the remove.lineage command with taxon=unknown; to remove such sequences.
[WARNING]: D00420_111_HGLG5BCXX_1_1210_8812_12851 could not be classified. You can use the remove.lineage command with taxon=unknown; to remove such sequences.
[WARNING]: D00420_111_HGLG5BCXX_1_2109_9490_19022 could not be classified. You can use the remove.lineage command with taxon=unknown; to remove such sequences.
[WARNING]: D00420_111_HGLG5BCXX_1_1202_16764_81429 could not be classified. You can use the remove.lineage command with taxon=unknown; to remove such sequences.
[WARNING]: D00420_111_HGLG5BCXX_1_2104_12231_13982 could not be classified. You can use the remove.lineage command with taxon=unknown; to remove such sequences.
[WARNING]: D00420_111_HGLG5BCXX_1_1107_17087_2151 could not be classified. You can use the remove.lineage command with taxon=unknown; to remove such sequences.
[WARNING]: D00420_111_HGLG5BCXX_1_2104_11604_47073 could not be classified. You can use the remove.lineage command with taxon=unknown; to remove such sequences.
[WARNING]: D00420_111_HGLG5BCXX_1_2205_5524_69665 could not be classified. You can use the remove.lineage command with taxon=unknown; to remove such sequences.
[WARNING]: D00420_111_HGLG5BCXX_1_2204_1791_33986 could not be classified. You can use the remove.lineage command with taxon=unknown; to remove such sequences.
[WARNING]: D00420_111_HGLG5BCXX_1_1210_6336_6486 could not be classified. You can use the remove.lineage command with taxon=unknown; to remove such sequences.
[WARNING]: D00420_111_HGLG5BCXX_1_1202_14688_62292 could not be classified. You can use the remove.lineage command with taxon=unknown; to remove such sequences.
[WARNING]: D00420_111_HGLG5BCXX_1_1103_11509_87912 could not be classified. You can use the remove.lineage command with taxon=unknown; to remove such sequences.
[WARNING]: D00420_111_HGLG5BCXX_1_1202_13665_55854 could not be classified. You can use the remove.lineage command with taxon=unknown; to remove such sequences.
[WARNING]: D00420_111_HGLG5BCXX_1_1106_19672_62651 could not be classified. You can use the remove.lineage command with taxon=unknown; to remove such sequences.
[WARNING]: D00420_111_HGLG5BCXX_1_1112_10111_59177 could not be classified. You can use the remove.lineage command with taxon=unknown; to remove such sequences.
[WARNING]: D00420_111_HGLG5BCXX_1_1205_5220_29004 could not be classified. You can use the remove.lineage command with taxon=unknown; to remove such sequences.
[WARNING]: D00420_111_HGLG5BCXX_1_1210_4314_71742 could not be classified. You can use the remove.lineage command with taxon=unknown; to remove such sequences.
[WARNING]: D00420_111_HGLG5BCXX_1_1106_18230_21377 could not be classified. You can use the remove.lineage command with taxon=unknown; to remove such sequences.
[WARNING]: D00420_111_HGLG5BCXX_1_1202_11199_82935 could not be classified. You can use the remove.lineage command with taxon=unknown; to remove such sequences.
[WARNING]: D00420_111_HGLG5BCXX_1_1202_10665_13969 could not be classified. You can use the remove.lineage command with taxon=unknown; to remove such sequences.
[WARNING]: D00420_111_HGLG5BCXX_1_1210_2957_57133 could not be classified. You can use the remove.lineage command with taxon=unknown; to remove such sequences.
[WARNING]: D00420_111_HGLG5BCXX_1_2205_18981_80344 could not be classified. You can use the remove.lineage command with taxon=unknown; to remove such sequences.
[WARNING]: D00420_111_HGLG5BCXX_1_2109_2220_28133 could not be classified. You can use the remove.lineage command with taxon=unknown; to remove such sequences.
[WARNING]: D00420_111_HGLG5BCXX_1_2104_3217_73689 could not be classified. You can use the remove.lineage command with taxon=unknown; to remove such sequences.
[WARNING]: D00420_111_HGLG5BCXX_1_2109_21219_79438 could not be classified. You can use the remove.lineage command with taxon=unknown; to remove such sequences.
[WARNING]: D00420_111_HGLG5BCXX_1_1103_6210_15923 could not be classified. You can use the remove.lineage command with taxon=unknown; to remove such sequences.
[WARNING]: D00420_111_HGLG5BCXX_1_2109_5381_20500 could not be classified. You can use the remove.lineage command with taxon=unknown; to remove such sequences.
[WARNING]: D00420_111_HGLG5BCXX_1_1201_8693_72843 could not be classified. You can use the remove.lineage command with taxon=unknown; to remove such sequences.
[WARNING]: D00420_111_HGLG5BCXX_1_2110_3545_27678 could not be classified. You can use the remove.lineage command with taxon=unknown; to remove such sequences.
[WARNING]: D00420_111_HGLG5BCXX_1_2107_16387_92745 could not be classified. You can use the remove.lineage command with taxon=unknown; to remove such sequences.
[WARNING]: D00420_111_HGLG5BCXX_1_2116_12239_47050 could not be classified. You can use the remove.lineage command with taxon=unknown; to remove such sequences.
[WARNING]: D00420_111_HGLG5BCXX_1_2201_18163_61562 could not be classified. You can use the remove.lineage command with taxon=unknown; to remove such sequences.
[WARNING]: D00420_111_HGLG5BCXX_1_1201_3667_26606 could not be classified. You can use the remove.lineage command with taxon=unknown; to remove such sequences.
[WARNING]: D00420_111_HGLG5BCXX_1_2109_2980_15484 could not be classified. You can use the remove.lineage command with taxon=unknown; to remove such sequences.
[WARNING]: D00420_111_HGLG5BCXX_1_2104_19380_94721 could not be classified. You can use the remove.lineage command with taxon=unknown; to remove such sequences.
[WARNING]: D00420_111_HGLG5BCXX_1_2209_8724_37942 could not be classified. You can use the remove.lineage command with taxon=unknown; to remove such sequences.
[WARNING]: D00420_111_HGLG5BCXX_1_2215_3921_35939 could not be classified. You can use the remove.lineage command with taxon=unknown; to remove such sequences.
[WARNING]: D00420_111_HGLG5BCXX_1_1110_7039_75729 could not be classified. You can use the remove.lineage command with taxon=unknown; to remove such sequences.
[WARNING]: D00420_111_HGLG5BCXX_1_2107_14161_31924 could not be classified. You can use the remove.lineage command with taxon=unknown; to remove such sequences.
[WARNING]: D00420_111_HGLG5BCXX_1_2205_13205_96237 could not be classified. You can use the remove.lineage command with taxon=unknown; to remove such sequences.
[WARNING]: D00420_111_HGLG5BCXX_1_2104_17989_95497 could not be classified. You can use the remove.lineage command with taxon=unknown; to remove such sequences.
[WARNING]: D00420_111_HGLG5BCXX_1_1110_5548_42047 could not be classified. You can use the remove.lineage command with taxon=unknown; to remove such sequences.
[WARNING]: D00420_111_HGLG5BCXX_1_1210_13029_96473 could not be classified. You can use the remove.lineage command with taxon=unknown; to remove such sequences.
[WARNING]: D00420_111_HGLG5BCXX_1_1211_8097_46248 could not be classified. You can use the remove.lineage command with taxon=unknown; to remove such sequences.
[WARNING]: D00420_111_HGLG5BCXX_1_1106_16955_99253 could not be classified. You can use the remove.lineage command with taxon=unknown; to remove such sequences.
[WARNING]: D00420_111_HGLG5BCXX_1_1105_6670_98672 could not be classified. You can use the remove.lineage command with taxon=unknown; to remove such sequences.
[WARNING]: D00420_111_HGLG5BCXX_1_2111_18554_26778 could not be classified. You can use the remove.lineage command with taxon=unknown; to remove such sequences.
[WARNING]: D00420_111_HGLG5BCXX_1_1201_11802_38764 could not be classified. You can use the remove.lineage command with taxon=unknown; to remove such sequences.
[WARNING]: D00420_111_HGLG5BCXX_1_1102_14543_100948 could not be classified. You can use the remove.lineage command with taxon=unknown; to remove such sequences.
[WARNING]: D00420_111_HGLG5BCXX_1_1204_4993_19908 could not be classified. You can use the remove.lineage command with taxon=unknown; to remove such sequences.
[WARNING]: D00420_111_HGLG5BCXX_1_1211_15437_78135 could not be classified. You can use the remove.lineage command with taxon=unknown; to remove such sequences.
[WARNING]: D00420_111_HGLG5BCXX_1_2204_6262_33702 could not be classified. You can use the remove.lineage command with taxon=unknown; to remove such sequences.
[WARNING]: D00420_111_HGLG5BCXX_1_2102_7317_35513 could not be classified. You can use the remove.lineage command with taxon=unknown; to remove such sequences.
[WARNING]: D00420_111_HGLG5BCXX_1_1116_15869_39798 could not be classified. You can use the remove.lineage command with taxon=unknown; to remove such sequences.
[WARNING]: D00420_111_HGLG5BCXX_1_2102_6726_15184 could not be classified. You can use the remove.lineage command with taxon=unknown; to remove such sequences.
[WARNING]: D00420_111_HGLG5BCXX_1_1116_13406_83540 could not be classified. You can use the remove.lineage command with taxon=unknown; to remove such sequences.
[WARNING]: D00420_111_HGLG5BCXX_1_1111_12716_27373 could not be classified. You can use the remove.lineage command with taxon=unknown; to remove such sequences.
[WARNING]: D00420_111_HGLG5BCXX_1_2106_19591_31226 could not be classified. You can use the remove.lineage command with taxon=unknown; to remove such sequences.
[WARNING]: D00420_111_HGLG5BCXX_1_1111_11871_16499 could not be classified. You can use the remove.lineage command with taxon=unknown; to remove such sequences.
[WARNING]: D00420_111_HGLG5BCXX_1_1204_1496_26756 could not be classified. You can use the remove.lineage command with taxon=unknown; to remove such sequences.
[WARNING]: D00420_111_HGLG5BCXX_1_2111_4131_37032 could not be classified. You can use the remove.lineage command with taxon=unknown; to remove such sequences.
[WARNING]: D00420_111_HGLG5BCXX_1_2116_15355_71065 could not be classified. You can use the remove.lineage command with taxon=unknown; to remove such sequences.
[WARNING]: D00420_111_HGLG5BCXX_1_2204_2456_73799 could not be classified. You can use the remove.lineage command with taxon=unknown; to remove such sequences.
[WARNING]: D00420_111_HGLG5BCXX_1_1115_6457_45277 could not be classified. You can use the remove.lineage command with taxon=unknown; to remove such sequences.
[WARNING]: D00420_111_HGLG5BCXX_1_2106_16495_29268 could not be classified. You can use the remove.lineage command with taxon=unknown; to remove such sequences.
[WARNING]: D00420_111_HGLG5BCXX_1_2208_9052_72881 could not be classified. You can use the remove.lineage command with taxon=unknown; to remove such sequences.
[WARNING]: D00420_111_HGLG5BCXX_1_2114_3150_76839 could not be classified. You can use the remove.lineage command with taxon=unknown; to remove such sequences.
[WARNING]: D00420_111_HGLG5BCXX_1_1203_6184_57414 could not be classified. You can use the remove.lineage command with taxon=unknown; to remove such sequences.
[WARNING]: D00420_111_HGLG5BCXX_1_1209_19391_75893 could not be classified. You can use the remove.lineage command with taxon=unknown; to remove such sequences.
[WARNING]: D00420_111_HGLG5BCXX_1_2109_20273_30776 could not be classified. You can use the remove.lineage command with taxon=unknown; to remove such sequences.
[WARNING]: D00420_111_HGLG5BCXX_1_2108_19941_36199 could not be classified. You can use the remove.lineage command with taxon=unknown; to remove such sequences.
[WARNING]: D00420_111_HGLG5BCXX_1_2115_3149_32388 could not be classified. You can use the remove.lineage command with taxon=unknown; to remove such sequences.
[WARNING]: D00420_111_HGLG5BCXX_1_1104_6410_8494 could not be classified. You can use the remove.lineage command with taxon=unknown; to remove such sequences.
[WARNING]: D00420_111_HGLG5BCXX_1_2204_1496_23677 could not be classified. You can use the remove.lineage command with taxon=unknown; to remove such sequences.
[WARNING]: D00420_111_HGLG5BCXX_1_1109_5424_29085 could not be classified. You can use the remove.lineage command with taxon=unknown; to remove such sequences.
[WARNING]: D00420_111_HGLG5BCXX_1_2115_16636_47899 could not be classified. You can use the remove.lineage command with taxon=unknown; to remove such sequences.
[WARNING]: D00420_111_HGLG5BCXX_1_2103_4984_98743 could not be classified. You can use the remove.lineage command with taxon=unknown; to remove such sequences.
[WARNING]: D00420_111_HGLG5BCXX_1_2115_15273_12172 could not be classified. You can use the remove.lineage command with taxon=unknown; to remove such sequences.
[WARNING]: D00420_111_HGLG5BCXX_1_1114_8990_48051 could not be classified. You can use the remove.lineage command with taxon=unknown; to remove such sequences.
[WARNING]: D00420_111_HGLG5BCXX_1_1114_8064_88256 could not be classified. You can use the remove.lineage command with taxon=unknown; to remove such sequences.
[WARNING]: D00420_111_HGLG5BCXX_1_2110_17716_65198 could not be classified. You can use the remove.lineage command with taxon=unknown; to remove such sequences.
[WARNING]: D00420_111_HGLG5BCXX_1_1109_19929_57643 could not be classified. You can use the remove.lineage command with taxon=unknown; to remove such sequences.
[WARNING]: D00420_111_HGLG5BCXX_1_2103_2520_24906 could not be classified. You can use the remove.lineage command with taxon=unknown; to remove such sequences.
[WARNING]: D00420_111_HGLG5BCXX_1_2102_12675_41428 could not be classified. You can use the remove.lineage command with taxon=unknown; to remove such sequences.
[WARNING]: D00420_111_HGLG5BCXX_1_2111_10500_78091 could not be classified. You can use the remove.lineage command with taxon=unknown; to remove such sequences.
[WARNING]: D00420_111_HGLG5BCXX_1_1104_15962_14186 could not be classified. You can use the remove.lineage command with taxon=unknown; to remove such sequences.
[WARNING]: D00420_111_HGLG5BCXX_1_1102_17301_34392 could not be classified. You can use the remove.lineage command with taxon=unknown; to remove such sequences.
[WARNING]: D00420_111_HGLG5BCXX_1_2108_12461_3423 could not be classified. You can use the remove.lineage command with taxon=unknown; to remove such sequences.
[WARNING]: D00420_111_HGLG5BCXX_1_2105_21088_89984 could not be classified. You can use the remove.lineage command with taxon=unknown; to remove such sequences.
[WARNING]: D00420_111_HGLG5BCXX_1_1114_20560_72447 could not be classified. You can use the remove.lineage command with taxon=unknown; to remove such sequences.
[WARNING]: D00420_111_HGLG5BCXX_1_1110_18401_45259 could not be classified. You can use the remove.lineage command with taxon=unknown; to remove such sequences.
[WARNING]: D00420_111_HGLG5BCXX_1_1208_9727_59130 could not be classified. You can use the remove.lineage command with taxon=unknown; to remove such sequences.
[WARNING]: D00420_111_HGLG5BCXX_1_1101_18400_71121 could not be classified. You can use the remove.lineage command with taxon=unknown; to remove such sequences.
[WARNING]: D00420_111_HGLG5BCXX_1_1114_16500_27898 could not be classified. You can use the remove.lineage command with taxon=unknown; to remove such sequences.
[WARNING]: D00420_111_HGLG5BCXX_1_1202_5653_85716 could not be classified. You can use the remove.lineage command with taxon=unknown; to remove such sequences.
[WARNING]: D00420_111_HGLG5BCXX_1_2203_8485_38628 could not be classified. You can use the remove.lineage command with taxon=unknown; to remove such sequences.
[WARNING]: D00420_111_HGLG5BCXX_1_2101_7669_33174 could not be classified. You can use the remove.lineage command with taxon=unknown; to remove such sequences.
[WARNING]: D00420_111_HGLG5BCXX_1_1203_7748_89516 could not be classified. You can use the remove.lineage command with taxon=unknown; to remove such sequences.
[WARNING]: D00420_111_HGLG5BCXX_1_1104_10677_54301 could not be classified. You can use the remove.lineage command with taxon=unknown; to remove such sequences.
[WARNING]: D00420_111_HGLG5BCXX_1_2106_14925_64426 could not be classified. You can use the remove.lineage command with taxon=unknown; to remove such sequences.
[WARNING]: D00420_111_HGLG5BCXX_1_1210_12907_59506 could not be classified. You can use the remove.lineage command with taxon=unknown; to remove such sequences.
[WARNING]: D00420_111_HGLG5BCXX_1_2114_17064_2927 could not be classified. You can use the remove.lineage command with taxon=unknown; to remove such sequences.
[WARNING]: D00420_111_HGLG5BCXX_1_1114_10553_29162 could not be classified. You can use the remove.lineage command with taxon=unknown; to remove such sequences.
[WARNING]: D00420_111_HGLG5BCXX_1_2112_13232_39601 could not be classified. You can use the remove.lineage command with taxon=unknown; to remove such sequences.
[WARNING]: D00420_111_HGLG5BCXX_1_1208_5150_93514 could not be classified. You can use the remove.lineage command with taxon=unknown; to remove such sequences.
[WARNING]: D00420_111_HGLG5BCXX_1_1113_7849_92228 could not be classified. You can use the remove.lineage command with taxon=unknown; to remove such sequences.
[WARNING]: D00420_111_HGLG5BCXX_1_1208_4557_32084 could not be classified. You can use the remove.lineage command with taxon=unknown; to remove such sequences.
[WARNING]: D00420_111_HGLG5BCXX_1_1210_10836_59648 could not be classified. You can use the remove.lineage command with taxon=unknown; to remove such sequences.
[WARNING]: D00420_111_HGLG5BCXX_1_2112_12086_74845 could not be classified. You can use the remove.lineage command with taxon=unknown; to remove such sequences.
[WARNING]: D00420_111_HGLG5BCXX_1_1107_15587_95590 could not be classified. You can use the remove.lineage command with taxon=unknown; to remove such sequences.
[WARNING]: D00420_111_HGLG5BCXX_1_2203_19596_49377 could not be classified. You can use the remove.lineage command with taxon=unknown; to remove such sequences.
[WARNING]: D00420_111_HGLG5BCXX_1_2105_13395_71449 could not be classified. You can use the remove.lineage command with taxon=unknown; to remove such sequences.
[WARNING]: D00420_111_HGLG5BCXX_1_2101_17456_82725 could not be classified. You can use the remove.lineage command with taxon=unknown; to remove such sequences.
[WARNING]: D00420_111_HGLG5BCXX_1_2107_15192_60398 could not be classified. You can use the remove.lineage command with taxon=unknown; to remove such sequences.
[WARNING]: D00420_111_HGLG5BCXX_1_1208_20214_50186 could not be classified. You can use the remove.lineage command with taxon=unknown; to remove such sequences.
[WARNING]: D00420_111_HGLG5BCXX_1_1109_6643_83136 could not be classified. You can use the remove.lineage command with taxon=unknown; to remove such sequences.
[WARNING]: D00420_111_HGLG5BCXX_1_1109_5296_45833 could not be classified. You can use the remove.lineage command with taxon=unknown; to remove such sequences.
[WARNING]: D00420_111_HGLG5BCXX_1_2113_5210_8843 could not be classified. You can use the remove.lineage command with taxon=unknown; to remove such sequences.
[WARNING]: D00420_111_HGLG5BCXX_1_2101_13862_46750 could not be classified. You can use the remove.lineage command with taxon=unknown; to remove such sequences.
[WARNING]: D00420_111_HGLG5BCXX_1_2113_19577_51806 could not be classified. You can use the remove.lineage command with taxon=unknown; to remove such sequences.
[WARNING]: D00420_111_HGLG5BCXX_1_2109_13156_63916 could not be classified. You can use the remove.lineage command with taxon=unknown; to remove such sequences.
[WARNING]: D00420_111_HGLG5BCXX_1_2107_7425_101037 could not be classified. You can use the remove.lineage command with taxon=unknown; to remove such sequences.
[WARNING]: D00420_111_HGLG5BCXX_1_1102_17391_32581 could not be classified. You can use the remove.lineage command with taxon=unknown; to remove such sequences.
[WARNING]: D00420_111_HGLG5BCXX_1_2113_17858_68812 could not be classified. You can use the remove.lineage command with taxon=unknown; to remove such sequences.
[WARNING]: D00420_111_HGLG5BCXX_1_1112_14700_73332 could not be classified. You can use the remove.lineage command with taxon=unknown; to remove such sequences.
[WARNING]: D00420_111_HGLG5BCXX_1_2111_18301_100531 could not be classified. You can use the remove.lineage command with taxon=unknown; to remove such sequences.
[WARNING]: D00420_111_HGLG5BCXX_1_1112_9019_30752 could not be classified. You can use the remove.lineage command with taxon=unknown; to remove such sequences.
[WARNING]: D00420_111_HGLG5BCXX_1_2113_13523_31399 could not be classified. You can use the remove.lineage command with taxon=unknown; to remove such sequences.
[WARNING]: D00420_111_HGLG5BCXX_1_1203_3165_20749 could not be classified. You can use the remove.lineage command with taxon=unknown; to remove such sequences.
[WARNING]: D00420_111_HGLG5BCXX_1_2206_9746_60639 could not be classified. You can use the remove.lineage command with taxon=unknown; to remove such sequences.
[WARNING]: D00420_111_HGLG5BCXX_1_1103_14531_22349 could not be classified. You can use the remove.lineage command with taxon=unknown; to remove such sequences.
[WARNING]: D00420_111_HGLG5BCXX_1_2113_11441_28218 could not be classified. You can use the remove.lineage command with taxon=unknown; to remove such sequences.
[WARNING]: D00420_111_HGLG5BCXX_1_2211_7418_100120 could not be classified. You can use the remove.lineage command with taxon=unknown; to remove such sequences.
[WARNING]: D00420_111_HGLG5BCXX_1_2201_1592_70926 could not be classified. You can use the remove.lineage command with taxon=unknown; to remove such sequences.
[WARNING]: D00420_111_HGLG5BCXX_1_1113_1214_82389 could not be classified. You can use the remove.lineage command with taxon=unknown; to remove such sequences.
[WARNING]: D00420_111_HGLG5BCXX_1_2112_15616_24970 could not be classified. You can use the remove.lineage command with taxon=unknown; to remove such sequences.
[WARNING]: D00420_111_HGLG5BCXX_1_2104_9101_45010 could not be classified. You can use the remove.lineage command with taxon=unknown; to remove such sequences.
[WARNING]: D00420_111_HGLG5BCXX_1_2110_8352_78630 could not be classified. You can use the remove.lineage command with taxon=unknown; to remove such sequences.
[WARNING]: D00420_111_HGLG5BCXX_1_2112_15108_98963 could not be classified. You can use the remove.lineage command with taxon=unknown; to remove such sequences.
[WARNING]: D00420_111_HGLG5BCXX_1_2110_7444_50365 could not be classified. You can use the remove.lineage command with taxon=unknown; to remove such sequences.
[WARNING]: D00420_111_HGLG5BCXX_1_1111_11798_45320 could not be classified. You can use the remove.lineage command with taxon=unknown; to remove such sequences.
[WARNING]: D00420_111_HGLG5BCXX_1_1106_5223_89151 could not be classified. You can use the remove.lineage command with taxon=unknown; to remove such sequences.
[WARNING]: D00420_111_HGLG5BCXX_1_2104_14581_9336 could not be classified. You can use the remove.lineage command with taxon=unknown; to remove such sequences.
[WARNING]: D00420_111_HGLG5BCXX_1_1102_5127_23385 could not be classified. You can use the remove.lineage command with taxon=unknown; to remove such sequences.
[WARNING]: D00420_111_HGLG5BCXX_1_2203_12110_79032 could not be classified. You can use the remove.lineage command with taxon=unknown; to remove such sequences.
[WARNING]: D00420_111_HGLG5BCXX_1_2206_19944_33821 could not be classified. You can use the remove.lineage command with taxon=unknown; to remove such sequences.
[WARNING]: D00420_111_HGLG5BCXX_1_1109_10785_99245 could not be classified. You can use the remove.lineage command with taxon=unknown; to remove such sequences.
[WARNING]: D00420_111_HGLG5BCXX_1_2216_7863_72501 could not be classified. You can use the remove.lineage command with taxon=unknown; to remove such sequences.
[WARNING]: D00420_111_HGLG5BCXX_1_2104_12149_42650 could not be classified. You can use the remove.lineage command with taxon=unknown; to remove such sequences.
[WARNING]: D00420_111_HGLG5BCXX_1_2102_20309_46729 could not be classified. You can use the remove.lineage command with taxon=unknown; to remove such sequences.
[WARNING]: D00420_111_HGLG5BCXX_1_1216_13402_90293 could not be classified. You can use the remove.lineage command with taxon=unknown; to remove such sequences.
[WARNING]: D00420_111_HGLG5BCXX_1_1102_14778_78919 could not be classified. You can use the remove.lineage command with taxon=unknown; to remove such sequences.
[WARNING]: D00420_111_HGLG5BCXX_1_2104_11049_69099 could not be classified. You can use the remove.lineage command with taxon=unknown; to remove such sequences.
[WARNING]: D00420_111_HGLG5BCXX_1_2112_20506_97348 could not be classified. You can use the remove.lineage command with taxon=unknown; to remove such sequences.
[WARNING]: D00420_111_HGLG5BCXX_1_1207_2096_99877 could not be classified. You can use the remove.lineage command with taxon=unknown; to remove such sequences.
[WARNING]: D00420_111_HGLG5BCXX_1_1110_3778_74419 could not be classified. You can use the remove.lineage command with taxon=unknown; to remove such sequences.
[WARNING]: D00420_111_HGLG5BCXX_1_2206_15614_18317 could not be classified. You can use the remove.lineage command with taxon=unknown; to remove such sequences.
[WARNING]: D00420_111_HGLG5BCXX_1_1208_17610_67213 could not be classified. You can use the remove.lineage command with taxon=unknown; to remove such sequences.
[WARNING]: D00420_111_HGLG5BCXX_1_2112_16569_5467 could not be classified. You can use the remove.lineage command with taxon=unknown; to remove such sequences.
[WARNING]: D00420_111_HGLG5BCXX_1_1115_12769_91310 could not be classified. You can use the remove.lineage command with taxon=unknown; to remove such sequences.
[WARNING]: D00420_111_HGLG5BCXX_1_2112_15251_3964 could not be classified. You can use the remove.lineage command with taxon=unknown; to remove such sequences.
[WARNING]: D00420_111_HGLG5BCXX_1_2216_2398_95097 could not be classified. You can use the remove.lineage command with taxon=unknown; to remove such sequences.
[WARNING]: D00420_111_HGLG5BCXX_1_1214_14741_78155 could not be classified. You can use the remove.lineage command with taxon=unknown; to remove such sequences.
[WARNING]: D00420_111_HGLG5BCXX_1_1110_13528_100744 could not be classified. You can use the remove.lineage command with taxon=unknown; to remove such sequences.
[WARNING]: D00420_111_HGLG5BCXX_1_1110_12564_6811 could not be classified. You can use the remove.lineage command with taxon=unknown; to remove such sequences.
[WARNING]: D00420_111_HGLG5BCXX_1_2110_13789_98293 could not be classified. You can use the remove.lineage command with taxon=unknown; to remove such sequences.
[WARNING]: D00420_111_HGLG5BCXX_1_1215_6137_36267 could not be classified. You can use the remove.lineage command with taxon=unknown; to remove such sequences.
[WARNING]: D00420_111_HGLG5BCXX_1_2112_13480_94222 could not be classified. You can use the remove.lineage command with taxon=unknown; to remove such sequences.
[WARNING]: D00420_111_HGLG5BCXX_1_2116_12777_73350 could not be classified. You can use the remove.lineage command with taxon=unknown; to remove such sequences.
[WARNING]: D00420_111_HGLG5BCXX_1_1102_12238_14693 could not be classified. You can use the remove.lineage command with taxon=unknown; to remove such sequences.
[WARNING]: D00420_111_HGLG5BCXX_1_1109_7342_47589 could not be classified. You can use the remove.lineage command with taxon=unknown; to remove such sequences.
[WARNING]: D00420_111_HGLG5BCXX_1_2202_11253_77367 could not be classified. You can use the remove.lineage command with taxon=unknown; to remove such sequences.
[WARNING]: D00420_111_HGLG5BCXX_1_2116_11375_53205 could not be classified. You can use the remove.lineage command with taxon=unknown; to remove such sequences.
[WARNING]: D00420_111_HGLG5BCXX_1_2111_9975_25857 could not be classified. You can use the remove.lineage command with taxon=unknown; to remove such sequences.
[WARNING]: D00420_111_HGLG5BCXX_1_1213_12554_91484 could not be classified. You can use the remove.lineage command with taxon=unknown; to remove such sequences.
[WARNING]: D00420_111_HGLG5BCXX_1_2205_6341_30336 could not be classified. You can use the remove.lineage command with taxon=unknown; to remove such sequences.
[WARNING]: D00420_111_HGLG5BCXX_1_1212_6118_38496 could not be classified. You can use the remove.lineage command with taxon=unknown; to remove such sequences.
[WARNING]: D00420_111_HGLG5BCXX_1_1213_2972_60938 could not be classified. You can use the remove.lineage command with taxon=unknown; to remove such sequences.
[WARNING]: D00420_111_HGLG5BCXX_1_1202_12682_24946 could not be classified. You can use the remove.lineage command with taxon=unknown; to remove such sequences.
[WARNING]: D00420_111_HGLG5BCXX_1_2115_3765_70162 could not be classified. You can use the remove.lineage command with taxon=unknown; to remove such sequences.
[WARNING]: D00420_111_HGLG5BCXX_1_1206_7586_101188 could not be classified. You can use the remove.lineage command with taxon=unknown; to remove such sequences.
[WARNING]: D00420_111_HGLG5BCXX_1_2103_17331_77747 could not be classified. You can use the remove.lineage command with taxon=unknown; to remove such sequences.
[WARNING]: D00420_111_HGLG5BCXX_1_2215_6110_98936 could not be classified. You can use the remove.lineage command with taxon=unknown; to remove such sequences.
[WARNING]: D00420_111_HGLG5BCXX_1_2106_13454_24906 could not be classified. You can use the remove.lineage command with taxon=unknown; to remove such sequences.
[WARNING]: D00420_111_HGLG5BCXX_1_1109_10293_23579 could not be classified. You can use the remove.lineage command with taxon=unknown; to remove such sequences.
[WARNING]: D00420_111_HGLG5BCXX_1_1101_12606_73520 could not be classified. You can use the remove.lineage command with taxon=unknown; to remove such sequences.
[WARNING]: D00420_111_HGLG5BCXX_1_1207_21067_57016 could not be classified. You can use the remove.lineage command with taxon=unknown; to remove such sequences.
[WARNING]: D00420_111_HGLG5BCXX_1_2104_3731_38320 could not be classified. You can use the remove.lineage command with taxon=unknown; to remove such sequences.
[WARNING]: D00420_111_HGLG5BCXX_1_2105_14021_67959 could not be classified. You can use the remove.lineage command with taxon=unknown; to remove such sequences.
[WARNING]: D00420_111_HGLG5BCXX_1_1215_11627_40283 could not be classified. You can use the remove.lineage command with taxon=unknown; to remove such sequences.
[WARNING]: D00420_111_HGLG5BCXX_1_2202_16337_59738 could not be classified. You can use the remove.lineage command with taxon=unknown; to remove such sequences.
[WARNING]: D00420_111_HGLG5BCXX_1_1213_13682_97000 could not be classified. You can use the remove.lineage command with taxon=unknown; to remove such sequences.
[WARNING]: D00420_111_HGLG5BCXX_1_1215_11062_7328 could not be classified. You can use the remove.lineage command with taxon=unknown; to remove such sequences.
[WARNING]: D00420_111_HGLG5BCXX_1_1101_14184_24306 could not be classified. You can use the remove.lineage command with taxon=unknown; to remove such sequences.
[WARNING]: D00420_111_HGLG5BCXX_1_2105_11698_56099 could not be classified. You can use the remove.lineage command with taxon=unknown; to remove such sequences.
[WARNING]: D00420_111_HGLG5BCXX_1_2104_19942_18348 could not be classified. You can use the remove.lineage command with taxon=unknown; to remove such sequences.
[WARNING]: D00420_111_HGLG5BCXX_1_1108_2986_45214 could not be classified. You can use the remove.lineage command with taxon=unknown; to remove such sequences.
[WARNING]: D00420_111_HGLG5BCXX_1_2202_3096_70346 could not be classified. You can use the remove.lineage command with taxon=unknown; to remove such sequences.
[WARNING]: D00420_111_HGLG5BCXX_1_2205_13686_81867 could not be classified. You can use the remove.lineage command with taxon=unknown; to remove such sequences.
[WARNING]: D00420_111_HGLG5BCXX_1_2105_5428_71972 could not be classified. You can use the remove.lineage command with taxon=unknown; to remove such sequences.
[WARNING]: D00420_111_HGLG5BCXX_1_1107_9784_79209 could not be classified. You can use the remove.lineage command with taxon=unknown; to remove such sequences.
[WARNING]: D00420_111_HGLG5BCXX_1_2103_10314_3486 could not be classified. You can use the remove.lineage command with taxon=unknown; to remove such sequences.
[WARNING]: D00420_111_HGLG5BCXX_1_2207_14872_9986 could not be classified. You can use the remove.lineage command with taxon=unknown; to remove such sequences.
[WARNING]: D00420_111_HGLG5BCXX_1_1107_8960_17540 could not be classified. You can use the remove.lineage command with taxon=unknown; to remove such sequences.
[WARNING]: D00420_111_HGLG5BCXX_1_2103_11410_95825 could not be classified. You can use the remove.lineage command with taxon=unknown; to remove such sequences.
[WARNING]: D00420_111_HGLG5BCXX_1_1214_20332_59419 could not be classified. You can use the remove.lineage command with taxon=unknown; to remove such sequences.
[WARNING]: D00420_111_HGLG5BCXX_1_2103_10669_17977 could not be classified. You can use the remove.lineage command with taxon=unknown; to remove such sequences.
[WARNING]: D00420_111_HGLG5BCXX_1_2104_14926_85230 could not be classified. You can use the remove.lineage command with taxon=unknown; to remove such sequences.
[WARNING]: D00420_111_HGLG5BCXX_1_1107_9262_26246 could not be classified. You can use the remove.lineage command with taxon=unknown; to remove such sequences.
[WARNING]: D00420_111_HGLG5BCXX_1_2204_8631_36863 could not be classified. You can use the remove.lineage command with taxon=unknown; to remove such sequences.
[WARNING]: D00420_111_HGLG5BCXX_1_2105_20073_42218 could not be classified. You can use the remove.lineage command with taxon=unknown; to remove such sequences.
[WARNING]: D00420_111_HGLG5BCXX_1_2201_12139_10343 could not be classified. You can use the remove.lineage command with taxon=unknown; to remove such sequences.
[WARNING]: D00420_111_HGLG5BCXX_1_2105_19739_55919 could not be classified. You can use the remove.lineage command with taxon=unknown; to remove such sequences.
[WARNING]: D00420_111_HGLG5BCXX_1_1112_14507_95571 could not be classified. You can use the remove.lineage command with taxon=unknown; to remove such sequences.
[WARNING]: D00420_111_HGLG5BCXX_1_2105_18753_71230 could not be classified. You can use the remove.lineage command with taxon=unknown; to remove such sequences.
[WARNING]: D00420_111_HGLG5BCXX_1_2209_19344_44525 could not be classified. You can use the remove.lineage command with taxon=unknown; to remove such sequences.
[WARNING]: D00420_111_HGLG5BCXX_1_2110_8366_29838 could not be classified. You can use the remove.lineage command with taxon=unknown; to remove such sequences.
[WARNING]: D00420_111_HGLG5BCXX_1_1107_5167_19711 could not be classified. You can use the remove.lineage command with taxon=unknown; to remove such sequences.
[WARNING]: D00420_111_HGLG5BCXX_1_1206_7986_13068 could not be classified. You can use the remove.lineage command with taxon=unknown; to remove such sequences.
[WARNING]: D00420_111_HGLG5BCXX_1_1213_8569_26255 could not be classified. You can use the remove.lineage command with taxon=unknown; to remove such sequences.
[WARNING]: D00420_111_HGLG5BCXX_1_2215_8048_80231 could not be classified. You can use the remove.lineage command with taxon=unknown; to remove such sequences.
[WARNING]: D00420_111_HGLG5BCXX_1_2107_12538_61059 could not be classified. You can use the remove.lineage command with taxon=unknown; to remove such sequences.
[WARNING]: D00420_111_HGLG5BCXX_1_1107_20559_79651 could not be classified. You can use the remove.lineage command with taxon=unknown; to remove such sequences.
[WARNING]: D00420_111_HGLG5BCXX_1_2204_4428_69237 could not be classified. You can use the remove.lineage command with taxon=unknown; to remove such sequences.
[WARNING]: D00420_111_HGLG5BCXX_1_2204_4066_73728 could not be classified. You can use the remove.lineage command with taxon=unknown; to remove such sequences.
[WARNING]: D00420_111_HGLG5BCXX_1_1213_6461_19327 could not be classified. You can use the remove.lineage command with taxon=unknown; to remove such sequences.
[WARNING]: D00420_111_HGLG5BCXX_1_1105_19681_19845 could not be classified. You can use the remove.lineage command with taxon=unknown; to remove such sequences.
[WARNING]: D00420_111_HGLG5BCXX_1_2204_13252_16274 could not be classified. You can use the remove.lineage command with taxon=unknown; to remove such sequences.
[WARNING]: D00420_111_HGLG5BCXX_1_2106_8352_9101 could not be classified. You can use the remove.lineage command with taxon=unknown; to remove such sequences.
[WARNING]: D00420_111_HGLG5BCXX_1_1213_5414_98724 could not be classified. You can use the remove.lineage command with taxon=unknown; to remove such sequences.
[WARNING]: D00420_111_HGLG5BCXX_1_2103_3895_28137 could not be classified. You can use the remove.lineage command with taxon=unknown; to remove such sequences.
[WARNING]: D00420_111_HGLG5BCXX_1_2106_7686_50955 could not be classified. You can use the remove.lineage command with taxon=unknown; to remove such sequences.
[WARNING]: D00420_111_HGLG5BCXX_1_2114_19600_7648 could not be classified. You can use the remove.lineage command with taxon=unknown; to remove such sequences.
[WARNING]: D00420_111_HGLG5BCXX_1_1107_14795_71561 could not be classified. You can use the remove.lineage command with taxon=unknown; to remove such sequences.
[WARNING]: D00420_111_HGLG5BCXX_1_1111_18382_41961 could not be classified. You can use the remove.lineage command with taxon=unknown; to remove such sequences.
[WARNING]: D00420_111_HGLG5BCXX_1_1206_2814_18113 could not be classified. You can use the remove.lineage command with taxon=unknown; to remove such sequences.
[WARNING]: D00420_111_HGLG5BCXX_1_1107_13651_72444 could not be classified. You can use the remove.lineage command with taxon=unknown; to remove such sequences.
[WARNING]: D00420_111_HGLG5BCXX_1_1107_13405_66044 could not be classified. You can use the remove.lineage command with taxon=unknown; to remove such sequences.
[WARNING]: D00420_111_HGLG5BCXX_1_2204_18547_52757 could not be classified. You can use the remove.lineage command with taxon=unknown; to remove such sequences.
[WARNING]: D00420_111_HGLG5BCXX_1_2215_19974_48001 could not be classified. You can use the remove.lineage command with taxon=unknown; to remove such sequences.
[WARNING]: D00420_111_HGLG5BCXX_1_1107_10791_67532 could not be classified. You can use the remove.lineage command with taxon=unknown; to remove such sequences.
[WARNING]: D00420_111_HGLG5BCXX_1_1106_8859_57939 could not be classified. You can use the remove.lineage command with taxon=unknown; to remove such sequences.
[WARNING]: D00420_111_HGLG5BCXX_1_1106_8749_91222 could not be classified. You can use the remove.lineage command with taxon=unknown; to remove such sequences.
[WARNING]: D00420_111_HGLG5BCXX_1_2102_18827_72772 could not be classified. You can use the remove.lineage command with taxon=unknown; to remove such sequences.
[WARNING]: D00420_111_HGLG5BCXX_1_2204_14808_61355 could not be classified. You can use the remove.lineage command with taxon=unknown; to remove such sequences.
[WARNING]: D00420_111_HGLG5BCXX_1_2102_18651_10180 could not be classified. You can use the remove.lineage command with taxon=unknown; to remove such sequences.
[WARNING]: D00420_111_HGLG5BCXX_1_2116_16322_89600 could not be classified. You can use the remove.lineage command with taxon=unknown; to remove such sequences.
[WARNING]: D00420_111_HGLG5BCXX_1_2108_19727_55958 could not be classified. You can use the remove.lineage command with taxon=unknown; to remove such sequences.
[WARNING]: D00420_111_HGLG5BCXX_1_2215_15749_20792 could not be classified. You can use the remove.lineage command with taxon=unknown; to remove such sequences.
[WARNING]: D00420_111_HGLG5BCXX_1_1106_20080_75894 could not be classified. You can use the remove.lineage command with taxon=unknown; to remove such sequences.
[WARNING]: D00420_111_HGLG5BCXX_1_2102_11713_20431 could not be classified. You can use the remove.lineage command with taxon=unknown; to remove such sequences.
[WARNING]: D00420_111_HGLG5BCXX_1_2102_15171_2921 could not be classified. You can use the remove.lineage command with taxon=unknown; to remove such sequences.
[WARNING]: D00420_111_HGLG5BCXX_1_2103_14987_62060 could not be classified. You can use the remove.lineage command with taxon=unknown; to remove such sequences.
[WARNING]: D00420_111_HGLG5BCXX_1_1107_18370_88087 could not be classified. You can use the remove.lineage command with taxon=unknown; to remove such sequences.
[WARNING]: D00420_111_HGLG5BCXX_1_2104_20019_70801 could not be classified. You can use the remove.lineage command with taxon=unknown; to remove such sequences.
[WARNING]: D00420_111_HGLG5BCXX_1_2109_21221_80312 could not be classified. You can use the remove.lineage command with taxon=unknown; to remove such sequences.
[WARNING]: D00420_111_HGLG5BCXX_1_2109_6904_42421 could not be classified. You can use the remove.lineage command with taxon=unknown; to remove such sequences.
[WARNING]: D00420_111_HGLG5BCXX_1_1207_15893_36255 could not be classified. You can use the remove.lineage command with taxon=unknown; to remove such sequences.
[WARNING]: D00420_111_HGLG5BCXX_1_2108_13579_72247 could not be classified. You can use the remove.lineage command with taxon=unknown; to remove such sequences.
[WARNING]: D00420_111_HGLG5BCXX_1_1205_3972_12148 could not be classified. You can use the remove.lineage command with taxon=unknown; to remove such sequences.
[WARNING]: D00420_111_HGLG5BCXX_1_2102_11795_82607 could not be classified. You can use the remove.lineage command with taxon=unknown; to remove such sequences.
[WARNING]: D00420_111_HGLG5BCXX_1_2214_17370_59957 could not be classified. You can use the remove.lineage command with taxon=unknown; to remove such sequences.
[WARNING]: D00420_111_HGLG5BCXX_1_2214_16923_28452 could not be classified. You can use the remove.lineage command with taxon=unknown; to remove such sequences.
[WARNING]: D00420_111_HGLG5BCXX_1_1216_8414_26271 could not be classified. You can use the remove.lineage command with taxon=unknown; to remove such sequences.
[WARNING]: D00420_111_HGLG5BCXX_1_2109_3367_97219 could not be classified. You can use the remove.lineage command with taxon=unknown; to remove such sequences.
[WARNING]: D00420_111_HGLG5BCXX_1_2102_1076_59980 could not be classified. You can use the remove.lineage command with taxon=unknown; to remove such sequences.
[WARNING]: D00420_111_HGLG5BCXX_1_1105_5849_65809 could not be classified. You can use the remove.lineage command with taxon=unknown; to remove such sequences.
[WARNING]: D00420_111_HGLG5BCXX_1_2203_2321_27685 could not be classified. You can use the remove.lineage command with taxon=unknown; to remove such sequences.
[WARNING]: D00420_111_HGLG5BCXX_1_2214_5525_94152 could not be classified. You can use the remove.lineage command with taxon=unknown; to remove such sequences.
[WARNING]: D00420_111_HGLG5BCXX_1_1205_3783_47404 could not be classified. You can use the remove.lineage command with taxon=unknown; to remove such sequences.
[WARNING]: D00420_111_HGLG5BCXX_1_2115_18603_49560 could not be classified. You can use the remove.lineage command with taxon=unknown; to remove such sequences.
[WARNING]: D00420_111_HGLG5BCXX_1_1205_5063_92619 could not be classified. You can use the remove.lineage command with taxon=unknown; to remove such sequences.
[WARNING]: D00420_111_HGLG5BCXX_1_1205_16559_56244 could not be classified. You can use the remove.lineage command with taxon=unknown; to remove such sequences.
[WARNING]: D00420_111_HGLG5BCXX_1_2213_7061_24744 could not be classified. You can use the remove.lineage command with taxon=unknown; to remove such sequences.
[WARNING]: D00420_111_HGLG5BCXX_1_2101_4819_38848 could not be classified. You can use the remove.lineage command with taxon=unknown; to remove such sequences.
[WARNING]: D00420_111_HGLG5BCXX_1_1104_15892_84491 could not be classified. You can use the remove.lineage command with taxon=unknown; to remove such sequences.
[WARNING]: D00420_111_HGLG5BCXX_1_1212_17001_15979 could not be classified. You can use the remove.lineage command with taxon=unknown; to remove such sequences.
[WARNING]: D00420_111_HGLG5BCXX_1_1109_14488_66143 could not be classified. You can use the remove.lineage command with taxon=unknown; to remove such sequences.
[WARNING]: D00420_111_HGLG5BCXX_1_2102_19263_37195 could not be classified. You can use the remove.lineage command with taxon=unknown; to remove such sequences.
[WARNING]: D00420_111_HGLG5BCXX_1_1104_18478_84373 could not be classified. You can use the remove.lineage command with taxon=unknown; to remove such sequences.
[WARNING]: D00420_111_HGLG5BCXX_1_2203_10847_90645 could not be classified. You can use the remove.lineage command with taxon=unknown; to remove such sequences.
[WARNING]: D00420_111_HGLG5BCXX_1_1216_14625_75425 could not be classified. You can use the remove.lineage command with taxon=unknown; to remove such sequences.
[WARNING]: D00420_111_HGLG5BCXX_1_2101_20736_33245 could not be classified. You can use the remove.lineage command with taxon=unknown; to remove such sequences.
[WARNING]: D00420_111_HGLG5BCXX_1_1216_13190_43620 could not be classified. You can use the remove.lineage command with taxon=unknown; to remove such sequences.
[WARNING]: D00420_111_HGLG5BCXX_1_1108_8476_48561 could not be classified. You can use the remove.lineage command with taxon=unknown; to remove such sequences.
[WARNING]: D00420_111_HGLG5BCXX_1_1212_1328_69406 could not be classified. You can use the remove.lineage command with taxon=unknown; to remove such sequences.
[WARNING]: D00420_111_HGLG5BCXX_1_2216_5410_100925 could not be classified. You can use the remove.lineage command with taxon=unknown; to remove such sequences.
[WARNING]: D00420_111_HGLG5BCXX_1_1209_4495_13509 could not be classified. You can use the remove.lineage command with taxon=unknown; to remove such sequences.
[WARNING]: D00420_111_HGLG5BCXX_1_2207_20301_26192 could not be classified. You can use the remove.lineage command with taxon=unknown; to remove such sequences.
[WARNING]: D00420_111_HGLG5BCXX_1_2207_19466_42855 could not be classified. You can use the remove.lineage command with taxon=unknown; to remove such sequences.
[WARNING]: D00420_111_HGLG5BCXX_1_2213_8162_53525 could not be classified. You can use the remove.lineage command with taxon=unknown; to remove such sequences.
[WARNING]: D00420_111_HGLG5BCXX_1_2207_1903_57831 could not be classified. You can use the remove.lineage command with taxon=unknown; to remove such sequences.
[WARNING]: D00420_111_HGLG5BCXX_1_1212_11673_5914 could not be classified. You can use the remove.lineage command with taxon=unknown; to remove such sequences.
[WARNING]: D00420_111_HGLG5BCXX_1_2108_20283_6833 could not be classified. You can use the remove.lineage command with taxon=unknown; to remove such sequences.
[WARNING]: D00420_111_HGLG5BCXX_1_1205_10037_49529 could not be classified. You can use the remove.lineage command with taxon=unknown; to remove such sequences.
[WARNING]: D00420_111_HGLG5BCXX_1_1204_8374_19317 could not be classified. You can use the remove.lineage command with taxon=unknown; to remove such sequences.
[WARNING]: D00420_111_HGLG5BCXX_1_1104_11945_32424 could not be classified. You can use the remove.lineage command with taxon=unknown; to remove such sequences.
[WARNING]: D00420_111_HGLG5BCXX_1_2102_13970_52939 could not be classified. You can use the remove.lineage command with taxon=unknown; to remove such sequences.
[WARNING]: D00420_111_HGLG5BCXX_1_1209_17945_73967 could not be classified. You can use the remove.lineage command with taxon=unknown; to remove such sequences.
[WARNING]: D00420_111_HGLG5BCXX_1_2213_5446_79507 could not be classified. You can use the remove.lineage command with taxon=unknown; to remove such sequences.
[WARNING]: D00420_111_HGLG5BCXX_1_2112_9380_90098 could not be classified. You can use the remove.lineage command with taxon=unknown; to remove such sequences.
[WARNING]: D00420_111_HGLG5BCXX_1_1103_9015_45091 could not be classified. You can use the remove.lineage command with taxon=unknown; to remove such sequences.
[WARNING]: D00420_111_HGLG5BCXX_1_1108_18557_72280 could not be classified. You can use the remove.lineage command with taxon=unknown; to remove such sequences.
[WARNING]: D00420_111_HGLG5BCXX_1_2108_16433_32230 could not be classified. You can use the remove.lineage command with taxon=unknown; to remove such sequences.
[WARNING]: D00420_111_HGLG5BCXX_1_2212_8567_93399 could not be classified. You can use the remove.lineage command with taxon=unknown; to remove such sequences.
[WARNING]: D00420_111_HGLG5BCXX_1_2101_14425_89460 could not be classified. You can use the remove.lineage command with taxon=unknown; to remove such sequences.
[WARNING]: D00420_111_HGLG5BCXX_1_2105_10578_44395 could not be classified. You can use the remove.lineage command with taxon=unknown; to remove such sequences.
[WARNING]: D00420_111_HGLG5BCXX_1_2213_2949_87326 could not be classified. You can use the remove.lineage command with taxon=unknown; to remove such sequences.
[WARNING]: D00420_111_HGLG5BCXX_1_1103_3315_52323 could not be classified. You can use the remove.lineage command with taxon=unknown; to remove such sequences.
[WARNING]: D00420_111_HGLG5BCXX_1_2101_11155_57240 could not be classified. You can use the remove.lineage command with taxon=unknown; to remove such sequences.
[WARNING]: D00420_111_HGLG5BCXX_1_1211_17442_68062 could not be classified. You can use the remove.lineage command with taxon=unknown; to remove such sequences.
[WARNING]: D00420_111_HGLG5BCXX_1_1103_19883_48974 could not be classified. You can use the remove.lineage command with taxon=unknown; to remove such sequences.
[WARNING]: D00420_111_HGLG5BCXX_1_1103_19305_48046 could not be classified. You can use the remove.lineage command with taxon=unknown; to remove such sequences.
[WARNING]: D00420_111_HGLG5BCXX_1_1216_8036_49057 could not be classified. You can use the remove.lineage command with taxon=unknown; to remove such sequences.
[WARNING]: D00420_111_HGLG5BCXX_1_1204_14869_92899 could not be classified. You can use the remove.lineage command with taxon=unknown; to remove such sequences.
[WARNING]: D00420_111_HGLG5BCXX_1_2107_3848_47301 could not be classified. You can use the remove.lineage command with taxon=unknown; to remove such sequences.
[WARNING]: D00420_111_HGLG5BCXX_1_2212_17028_44311 could not be classified. You can use the remove.lineage command with taxon=unknown; to remove such sequences.
[WARNING]: D00420_111_HGLG5BCXX_1_2106_11763_46164 could not be classified. You can use the remove.lineage command with taxon=unknown; to remove such sequences.
[WARNING]: D00420_111_HGLG5BCXX_1_1103_13321_4896 could not be classified. You can use the remove.lineage command with taxon=unknown; to remove such sequences.
[WARNING]: D00420_111_HGLG5BCXX_1_2101_19936_55839 could not be classified. You can use the remove.lineage command with taxon=unknown; to remove such sequences.
[WARNING]: D00420_111_HGLG5BCXX_1_2212_5084_67370 could not be classified. You can use the remove.lineage command with taxon=unknown; to remove such sequences.
[WARNING]: D00420_111_HGLG5BCXX_1_1103_10185_51549 could not be classified. You can use the remove.lineage command with taxon=unknown; to remove such sequences.
[WARNING]: D00420_111_HGLG5BCXX_1_2215_7246_51793 could not be classified. You can use the remove.lineage command with taxon=unknown; to remove such sequences.
[WARNING]: D00420_111_HGLG5BCXX_1_1214_9395_42492 could not be classified. You can use the remove.lineage command with taxon=unknown; to remove such sequences.
[WARNING]: D00420_111_HGLG5BCXX_1_2112_17935_69805 could not be classified. You can use the remove.lineage command with taxon=unknown; to remove such sequences.
[WARNING]: D00420_111_HGLG5BCXX_1_2105_7329_7711 could not be classified. You can use the remove.lineage command with taxon=unknown; to remove such sequences.
[WARNING]: D00420_111_HGLG5BCXX_1_1102_3297_78109 could not be classified. You can use the remove.lineage command with taxon=unknown; to remove such sequences.
[WARNING]: D00420_111_HGLG5BCXX_1_2107_11580_6367 could not be classified. You can use the remove.lineage command with taxon=unknown; to remove such sequences.
[WARNING]: D00420_111_HGLG5BCXX_1_2101_15712_57167 could not be classified. You can use the remove.lineage command with taxon=unknown; to remove such sequences.
[WARNING]: D00420_111_HGLG5BCXX_1_1102_20979_33495 could not be classified. You can use the remove.lineage command with taxon=unknown; to remove such sequences.
[WARNING]: D00420_111_HGLG5BCXX_1_1214_15939_14910 could not be classified. You can use the remove.lineage command with taxon=unknown; to remove such sequences.
[WARNING]: D00420_111_HGLG5BCXX_1_1210_3677_32082 could not be classified. You can use the remove.lineage command with taxon=unknown; to remove such sequences.
[WARNING]: D00420_111_HGLG5BCXX_1_1102_20070_75518 could not be classified. You can use the remove.lineage command with taxon=unknown; to remove such sequences.
[WARNING]: D00420_111_HGLG5BCXX_1_2212_3836_61240 could not be classified. You can use the remove.lineage command with taxon=unknown; to remove such sequences.
[WARNING]: D00420_111_HGLG5BCXX_1_2215_16498_47522 could not be classified. You can use the remove.lineage command with taxon=unknown; to remove such sequences.
[WARNING]: D00420_111_HGLG5BCXX_1_1216_13659_27840 could not be classified. You can use the remove.lineage command with taxon=unknown; to remove such sequences.
[WARNING]: D00420_111_HGLG5BCXX_1_1210_19747_17498 could not be classified. You can use the remove.lineage command with taxon=unknown; to remove such sequences.
[WARNING]: D00420_111_HGLG5BCXX_1_2105_17986_68294 could not be classified. You can use the remove.lineage command with taxon=unknown; to remove such sequences.
[WARNING]: D00420_111_HGLG5BCXX_1_2106_2588_50076 could not be classified. You can use the remove.lineage command with taxon=unknown; to remove such sequences.
[WARNING]: D00420_111_HGLG5BCXX_1_1102_15368_100960 could not be classified. You can use the remove.lineage command with taxon=unknown; to remove such sequences.
[WARNING]: D00420_111_HGLG5BCXX_1_1105_8503_24640 could not be classified. You can use the remove.lineage command with taxon=unknown; to remove such sequences.
[WARNING]: D00420_111_HGLG5BCXX_1_2201_19263_39605 could not be classified. You can use the remove.lineage command with taxon=unknown; to remove such sequences.
[WARNING]: D00420_111_HGLG5BCXX_1_2103_17816_96971 could not be classified. You can use the remove.lineage command with taxon=unknown; to remove such sequences.
[WARNING]: D00420_111_HGLG5BCXX_1_1102_14767_8313 could not be classified. You can use the remove.lineage command with taxon=unknown; to remove such sequences.
[WARNING]: D00420_111_HGLG5BCXX_1_1102_13817_80597 could not be classified. You can use the remove.lineage command with taxon=unknown; to remove such sequences.
[WARNING]: D00420_111_HGLG5BCXX_1_2205_7507_91776 could not be classified. You can use the remove.lineage command with taxon=unknown; to remove such sequences.
[WARNING]: D00420_111_HGLG5BCXX_1_1207_12119_40692 could not be classified. You can use the remove.lineage command with taxon=unknown; to remove such sequences.
[WARNING]: D00420_111_HGLG5BCXX_1_2106_17307_44987 could not be classified. You can use the remove.lineage command with taxon=unknown; to remove such sequences.
[WARNING]: D00420_111_HGLG5BCXX_1_1207_11853_97617 could not be classified. You can use the remove.lineage command with taxon=unknown; to remove such sequences.
[WARNING]: D00420_111_HGLG5BCXX_1_1216_8761_32986 could not be classified. You can use the remove.lineage command with taxon=unknown; to remove such sequences.
[WARNING]: D00420_111_HGLG5BCXX_1_2106_17178_84207 could not be classified. You can use the remove.lineage command with taxon=unknown; to remove such sequences.
[WARNING]: D00420_111_HGLG5BCXX_1_1102_11339_14158 could not be classified. You can use the remove.lineage command with taxon=unknown; to remove such sequences.
[WARNING]: D00420_111_HGLG5BCXX_1_1203_9717_74564 could not be classified. You can use the remove.lineage command with taxon=unknown; to remove such sequences.
[WARNING]: D00420_111_HGLG5BCXX_1_2106_14229_100839 could not be classified. You can use the remove.lineage command with taxon=unknown; to remove such sequences.
[WARNING]: D00420_111_HGLG5BCXX_1_2214_2712_91200 could not be classified. You can use the remove.lineage command with taxon=unknown; to remove such sequences.
[WARNING]: D00420_111_HGLG5BCXX_1_1203_20068_16687 could not be classified. You can use the remove.lineage command with taxon=unknown; to remove such sequences.
[WARNING]: D00420_111_HGLG5BCXX_1_2103_12245_68724 could not be classified. You can use the remove.lineage command with taxon=unknown; to remove such sequences.
[WARNING]: D00420_111_HGLG5BCXX_1_2201_12686_37612 could not be classified. You can use the remove.lineage command with taxon=unknown; to remove such sequences.
[WARNING]: D00420_111_HGLG5BCXX_1_1216_3980_79178 could not be classified. You can use the remove.lineage command with taxon=unknown; to remove such sequences.
[WARNING]: D00420_111_HGLG5BCXX_1_2106_19410_18090 could not be classified. You can use the remove.lineage command with taxon=unknown; to remove such sequences.
[WARNING]: D00420_111_HGLG5BCXX_1_1102_14294_58004 could not be classified. You can use the remove.lineage command with taxon=unknown; to remove such sequences.
[WARNING]: D00420_111_HGLG5BCXX_1_2205_20947_100924 could not be classified. You can use the remove.lineage command with taxon=unknown; to remove such sequences.
[WARNING]: D00420_111_HGLG5BCXX_1_1101_6723_43793 could not be classified. You can use the remove.lineage command with taxon=unknown; to remove such sequences.
[WARNING]: D00420_111_HGLG5BCXX_1_1101_6537_71931 could not be classified. You can use the remove.lineage command with taxon=unknown; to remove such sequences.
[WARNING]: D00420_111_HGLG5BCXX_1_1216_3922_64085 could not be classified. You can use the remove.lineage command with taxon=unknown; to remove such sequences.
[WARNING]: D00420_111_HGLG5BCXX_1_2105_7939_69160 could not be classified. You can use the remove.lineage command with taxon=unknown; to remove such sequences.
[WARNING]: D00420_111_HGLG5BCXX_1_1203_17162_84329 could not be classified. You can use the remove.lineage command with taxon=unknown; to remove such sequences.
[WARNING]: D00420_111_HGLG5BCXX_1_2214_15671_52398 could not be classified. You can use the remove.lineage command with taxon=unknown; to remove such sequences.
[WARNING]: D00420_111_HGLG5BCXX_1_1210_11511_78999 could not be classified. You can use the remove.lineage command with taxon=unknown; to remove such sequences.
[WARNING]: D00420_111_HGLG5BCXX_1_1101_5071_50196 could not be classified. You can use the remove.lineage command with taxon=unknown; to remove such sequences.
[WARNING]: D00420_111_HGLG5BCXX_1_2111_4098_76124 could not be classified. You can use the remove.lineage command with taxon=unknown; to remove such sequences.
[WARNING]: D00420_111_HGLG5BCXX_1_1215_4323_44104 could not be classified. You can use the remove.lineage command with taxon=unknown; to remove such sequences.
[WARNING]: D00420_111_HGLG5BCXX_1_2105_4432_56647 could not be classified. You can use the remove.lineage command with taxon=unknown; to remove such sequences.
[WARNING]: D00420_111_HGLG5BCXX_1_1216_15798_94191 could not be classified. You can use the remove.lineage command with taxon=unknown; to remove such sequences.
[WARNING]: D00420_111_HGLG5BCXX_1_1102_10648_92893 could not be classified. You can use the remove.lineage command with taxon=unknown; to remove such sequences.
[WARNING]: D00420_111_HGLG5BCXX_1_1101_4079_45064 could not be classified. You can use the remove.lineage command with taxon=unknown; to remove such sequences.
[WARNING]: D00420_111_HGLG5BCXX_1_1101_3050_54555 could not be classified. You can use the remove.lineage command with taxon=unknown; to remove such sequences.
[WARNING]: D00420_111_HGLG5BCXX_1_2101_2311_82446 could not be classified. You can use the remove.lineage command with taxon=unknown; to remove such sequences.
[WARNING]: D00420_111_HGLG5BCXX_1_1209_7763_82937 could not be classified. You can use the remove.lineage command with taxon=unknown; to remove such sequences.
[WARNING]: D00420_111_HGLG5BCXX_1_2115_18747_7958 could not be classified. You can use the remove.lineage command with taxon=unknown; to remove such sequences.
[WARNING]: D00420_111_HGLG5BCXX_1_1101_16950_37872 could not be classified. You can use the remove.lineage command with taxon=unknown; to remove such sequences.
[WARNING]: D00420_111_HGLG5BCXX_1_2105_18661_45436 could not be classified. You can use the remove.lineage command with taxon=unknown; to remove such sequences.
[WARNING]: D00420_111_HGLG5BCXX_1_2205_15172_98048 could not be classified. You can use the remove.lineage command with taxon=unknown; to remove such sequences.
[WARNING]: D00420_111_HGLG5BCXX_1_1216_10724_63554 could not be classified. You can use the remove.lineage command with taxon=unknown; to remove such sequences.
[WARNING]: D00420_111_HGLG5BCXX_1_1215_9281_82404 could not be classified. You can use the remove.lineage command with taxon=unknown; to remove such sequences.
[WARNING]: D00420_111_HGLG5BCXX_1_2111_1602_57763 could not be classified. You can use the remove.lineage command with taxon=unknown; to remove such sequences.
[WARNING]: D00420_111_HGLG5BCXX_1_1215_7184_99655 could not be classified. You can use the remove.lineage command with taxon=unknown; to remove such sequences.
[WARNING]: D00420_111_HGLG5BCXX_1_2111_15284_62189 could not be classified. You can use the remove.lineage command with taxon=unknown; to remove such sequences.
[WARNING]: D00420_111_HGLG5BCXX_1_1209_17210_54977 could not be classified. You can use the remove.lineage command with taxon=unknown; to remove such sequences.
[WARNING]: D00420_111_HGLG5BCXX_1_2204_9700_50867 could not be classified. You can use the remove.lineage command with taxon=unknown; to remove such sequences.
[WARNING]: D00420_111_HGLG5BCXX_1_1209_16368_26491 could not be classified. You can use the remove.lineage command with taxon=unknown; to remove such sequences.
[WARNING]: D00420_111_HGLG5BCXX_1_1203_17527_13037 could not be classified. You can use the remove.lineage command with taxon=unknown; to remove such sequences.
[WARNING]: D00420_111_HGLG5BCXX_1_2105_20166_64104 could not be classified. You can use the remove.lineage command with taxon=unknown; to remove such sequences.
[WARNING]: D00420_111_HGLG5BCXX_1_1209_15802_13884 could not be classified. You can use the remove.lineage command with taxon=unknown; to remove such sequences.
[WARNING]: D00420_111_HGLG5BCXX_1_2211_14436_78022 could not be classified. You can use the remove.lineage command with taxon=unknown; to remove such sequences.
[WARNING]: D00420_111_HGLG5BCXX_1_2214_14497_46288 could not be classified. You can use the remove.lineage command with taxon=unknown; to remove such sequences.
[WARNING]: D00420_111_HGLG5BCXX_1_1104_19024_70246 could not be classified. You can use the remove.lineage command with taxon=unknown; to remove such sequences.
[WARNING]: D00420_111_HGLG5BCXX_1_2105_18319_47772 could not be classified. You can use the remove.lineage command with taxon=unknown; to remove such sequences.
[WARNING]: D00420_111_HGLG5BCXX_1_2103_9443_72202 could not be classified. You can use the remove.lineage command with taxon=unknown; to remove such sequences.
[WARNING]: D00420_111_HGLG5BCXX_1_2111_11709_59194 could not be classified. You can use the remove.lineage command with taxon=unknown; to remove such sequences.
[WARNING]: D00420_111_HGLG5BCXX_1_1202_18424_53019 could not be classified. You can use the remove.lineage command with taxon=unknown; to remove such sequences.
[WARNING]: D00420_111_HGLG5BCXX_1_2115_18492_50537 could not be classified. You can use the remove.lineage command with taxon=unknown; to remove such sequences.
[WARNING]: D00420_111_HGLG5BCXX_1_2104_3308_69776 could not be classified. You can use the remove.lineage command with taxon=unknown; to remove such sequences.
[WARNING]: D00420_111_HGLG5BCXX_1_1212_14916_70025 could not be classified. You can use the remove.lineage command with taxon=unknown; to remove such sequences.
[WARNING]: D00420_111_HGLG5BCXX_1_2103_5392_87078 could not be classified. You can use the remove.lineage command with taxon=unknown; to remove such sequences.
[WARNING]: D00420_111_HGLG5BCXX_1_1215_18380_35519 could not be classified. You can use the remove.lineage command with taxon=unknown; to remove such sequences.
[WARNING]: D00420_111_HGLG5BCXX_1_2102_18063_55188 could not be classified. You can use the remove.lineage command with taxon=unknown; to remove such sequences.
[WARNING]: D00420_111_HGLG5BCXX_1_2102_11614_3871 could not be classified. You can use the remove.lineage command with taxon=unknown; to remove such sequences.
[WARNING]: D00420_111_HGLG5BCXX_1_2210_4087_34604 could not be classified. You can use the remove.lineage command with taxon=unknown; to remove such sequences.
[WARNING]: D00420_111_HGLG5BCXX_1_1216_8424_57237 could not be classified. You can use the remove.lineage command with taxon=unknown; to remove such sequences.
[WARNING]: D00420_111_HGLG5BCXX_1_2204_19446_62289 could not be classified. You can use the remove.lineage command with taxon=unknown; to remove such sequences.
[WARNING]: D00420_111_HGLG5BCXX_1_1215_1671_77024 could not be classified. You can use the remove.lineage command with taxon=unknown; to remove such sequences.
[WARNING]: D00420_111_HGLG5BCXX_1_1216_6715_65737 could not be classified. You can use the remove.lineage command with taxon=unknown; to remove such sequences.
[WARNING]: D00420_111_HGLG5BCXX_1_2104_17658_86243 could not be classified. You can use the remove.lineage command with taxon=unknown; to remove such sequences.
[WARNING]: D00420_111_HGLG5BCXX_1_2212_10876_72676 could not be classified. You can use the remove.lineage command with taxon=unknown; to remove such sequences.
[WARNING]: D00420_111_HGLG5BCXX_1_1216_4917_80546 could not be classified. You can use the remove.lineage command with taxon=unknown; to remove such sequences.
[WARNING]: D00420_111_HGLG5BCXX_1_1208_5461_53675 could not be classified. You can use the remove.lineage command with taxon=unknown; to remove such sequences.
[WARNING]: D00420_111_HGLG5BCXX_1_2104_14434_85448 could not be classified. You can use the remove.lineage command with taxon=unknown; to remove such sequences.
[WARNING]: D00420_111_HGLG5BCXX_1_2205_13207_50977 could not be classified. You can use the remove.lineage command with taxon=unknown; to remove such sequences.
[WARNING]: D00420_111_HGLG5BCXX_1_1216_18550_68711 could not be classified. You can use the remove.lineage command with taxon=unknown; to remove such sequences.
[WARNING]: D00420_111_HGLG5BCXX_1_2104_12671_28966 could not be classified. You can use the remove.lineage command with taxon=unknown; to remove such sequences.
[WARNING]: D00420_111_HGLG5BCXX_1_2213_11014_68402 could not be classified. You can use the remove.lineage command with taxon=unknown; to remove such sequences.
[WARNING]: D00420_111_HGLG5BCXX_1_1212_2536_71163 could not be classified. You can use the remove.lineage command with taxon=unknown; to remove such sequences.
[WARNING]: D00420_111_HGLG5BCXX_1_2114_5267_82213 could not be classified. You can use the remove.lineage command with taxon=unknown; to remove such sequences.
[WARNING]: D00420_111_HGLG5BCXX_1_1214_10444_71518 could not be classified. You can use the remove.lineage command with taxon=unknown; to remove such sequences.
[WARNING]: D00420_111_HGLG5BCXX_1_2210_18399_99505 could not be classified. You can use the remove.lineage command with taxon=unknown; to remove such sequences.
[WARNING]: D00420_111_HGLG5BCXX_1_2114_4065_10300 could not be classified. You can use the remove.lineage command with taxon=unknown; to remove such sequences.
[WARNING]: D00420_111_HGLG5BCXX_1_2111_9608_62104 could not be classified. You can use the remove.lineage command with taxon=unknown; to remove such sequences.
[WARNING]: D00420_111_HGLG5BCXX_1_1212_9342_8326 could not be classified. You can use the remove.lineage command with taxon=unknown; to remove such sequences.
[WARNING]: D00420_111_HGLG5BCXX_1_2108_5487_4814 could not be classified. You can use the remove.lineage command with taxon=unknown; to remove such sequences.
[WARNING]: D00420_111_HGLG5BCXX_1_1202_2929_32768 could not be classified. You can use the remove.lineage command with taxon=unknown; to remove such sequences.
[WARNING]: D00420_111_HGLG5BCXX_1_1213_8123_75813 could not be classified. You can use the remove.lineage command with taxon=unknown; to remove such sequences.
[WARNING]: D00420_111_HGLG5BCXX_1_2105_10162_18439 could not be classified. You can use the remove.lineage command with taxon=unknown; to remove such sequences.
[WARNING]: D00420_111_HGLG5BCXX_1_2112_8321_9477 could not be classified. You can use the remove.lineage command with taxon=unknown; to remove such sequences.
[WARNING]: D00420_111_HGLG5BCXX_1_1213_7721_96120 could not be classified. You can use the remove.lineage command with taxon=unknown; to remove such sequences.
[WARNING]: D00420_111_HGLG5BCXX_1_1213_7143_58822 could not be classified. You can use the remove.lineage command with taxon=unknown; to remove such sequences.
[WARNING]: D00420_111_HGLG5BCXX_1_2102_17483_52385 could not be classified. You can use the remove.lineage command with taxon=unknown; to remove such sequences.
[WARNING]: D00420_111_HGLG5BCXX_1_2114_20519_83899 could not be classified. You can use the remove.lineage command with taxon=unknown; to remove such sequences.
[WARNING]: D00420_111_HGLG5BCXX_1_2110_15145_18867 could not be classified. You can use the remove.lineage command with taxon=unknown; to remove such sequences.
[WARNING]: D00420_111_HGLG5BCXX_1_2213_15282_66214 could not be classified. You can use the remove.lineage command with taxon=unknown; to remove such sequences.
[WARNING]: D00420_111_HGLG5BCXX_1_2101_8151_39358 could not be classified. You can use the remove.lineage command with taxon=unknown; to remove such sequences.
[WARNING]: D00420_111_HGLG5BCXX_1_1213_6400_31139 could not be classified. You can use the remove.lineage command with taxon=unknown; to remove such sequences.
[WARNING]: D00420_111_HGLG5BCXX_1_1201_5300_98407 could not be classified. You can use the remove.lineage command with taxon=unknown; to remove such sequences.
[WARNING]: D00420_111_HGLG5BCXX_1_1213_9659_9833 could not be classified. You can use the remove.lineage command with taxon=unknown; to remove such sequences.
[WARNING]: D00420_111_HGLG5BCXX_1_1212_6838_39563 could not be classified. You can use the remove.lineage command with taxon=unknown; to remove such sequences.
[WARNING]: D00420_111_HGLG5BCXX_1_2101_20621_33359 could not be classified. You can use the remove.lineage command with taxon=unknown; to remove such sequences.
[WARNING]: D00420_111_HGLG5BCXX_1_1202_18785_49056 could not be classified. You can use the remove.lineage command with taxon=unknown; to remove such sequences.
[WARNING]: D00420_111_HGLG5BCXX_1_1202_18678_18429 could not be classified. You can use the remove.lineage command with taxon=unknown; to remove such sequences.
[WARNING]: D00420_111_HGLG5BCXX_1_2203_2310_23484 could not be classified. You can use the remove.lineage command with taxon=unknown; to remove such sequences.
[WARNING]: D00420_111_HGLG5BCXX_1_1208_13217_77659 could not be classified. You can use the remove.lineage command with taxon=unknown; to remove such sequences.
[WARNING]: D00420_111_HGLG5BCXX_1_1211_17388_96728 could not be classified. You can use the remove.lineage command with taxon=unknown; to remove such sequences.
[WARNING]: D00420_111_HGLG5BCXX_1_1202_18503_43305 could not be classified. You can use the remove.lineage command with taxon=unknown; to remove such sequences.
[WARNING]: D00420_111_HGLG5BCXX_1_2209_17696_100997 could not be classified. You can use the remove.lineage command with taxon=unknown; to remove such sequences.
[WARNING]: D00420_111_HGLG5BCXX_1_2103_17751_69510 could not be classified. You can use the remove.lineage command with taxon=unknown; to remove such sequences.
[WARNING]: D00420_111_HGLG5BCXX_1_2209_7815_37882 could not be classified. You can use the remove.lineage command with taxon=unknown; to remove such sequences.
[WARNING]: D00420_111_HGLG5BCXX_1_2103_16697_88618 could not be classified. You can use the remove.lineage command with taxon=unknown; to remove such sequences.
[WARNING]: D00420_111_HGLG5BCXX_1_1207_12719_12089 could not be classified. You can use the remove.lineage command with taxon=unknown; to remove such sequences.
[WARNING]: D00420_111_HGLG5BCXX_1_1207_8630_86152 could not be classified. You can use the remove.lineage command with taxon=unknown; to remove such sequences.
[WARNING]: D00420_111_HGLG5BCXX_1_1204_6880_8235 could not be classified. You can use the remove.lineage command with taxon=unknown; to remove such sequences.
[WARNING]: D00420_111_HGLG5BCXX_1_2203_16943_93867 could not be classified. You can use the remove.lineage command with taxon=unknown; to remove such sequences.
[WARNING]: D00420_111_HGLG5BCXX_1_2209_14386_21247 could not be classified. You can use the remove.lineage command with taxon=unknown; to remove such sequences.
[WARNING]: D00420_111_HGLG5BCXX_1_1207_7929_7718 could not be classified. You can use the remove.lineage command with taxon=unknown; to remove such sequences.
[WARNING]: D00420_111_HGLG5BCXX_1_1116_7201_85236 could not be classified. You can use the remove.lineage command with taxon=unknown; to remove such sequences.
[WARNING]: D00420_111_HGLG5BCXX_1_1212_20662_13976 could not be classified. You can use the remove.lineage command with taxon=unknown; to remove such sequences.
[WARNING]: D00420_111_HGLG5BCXX_1_2103_13694_20225 could not be classified. You can use the remove.lineage command with taxon=unknown; to remove such sequences.
[WARNING]: D00420_111_HGLG5BCXX_1_1213_18738_53899 could not be classified. You can use the remove.lineage command with taxon=unknown; to remove such sequences.
[WARNING]: D00420_111_HGLG5BCXX_1_2209_2728_5785 could not be classified. You can use the remove.lineage command with taxon=unknown; to remove such sequences.
[WARNING]: D00420_111_HGLG5BCXX_1_2103_1953_85885 could not be classified. You can use the remove.lineage command with taxon=unknown; to remove such sequences.
[WARNING]: D00420_111_HGLG5BCXX_1_2109_3594_91759 could not be classified. You can use the remove.lineage command with taxon=unknown; to remove such sequences.
[WARNING]: D00420_111_HGLG5BCXX_1_1203_3975_95637 could not be classified. You can use the remove.lineage command with taxon=unknown; to remove such sequences.
[WARNING]: D00420_111_HGLG5BCXX_1_1212_17738_87038 could not be classified. You can use the remove.lineage command with taxon=unknown; to remove such sequences.
[WARNING]: D00420_111_HGLG5BCXX_1_1213_15748_86782 could not be classified. You can use the remove.lineage command with taxon=unknown; to remove such sequences.
[WARNING]: D00420_111_HGLG5BCXX_1_1213_12344_24708 could not be classified. You can use the remove.lineage command with taxon=unknown; to remove such sequences.
[WARNING]: D00420_111_HGLG5BCXX_1_2212_3398_43150 could not be classified. You can use the remove.lineage command with taxon=unknown; to remove such sequences.
[WARNING]: D00420_111_HGLG5BCXX_1_1215_11950_89452 could not be classified. You can use the remove.lineage command with taxon=unknown; to remove such sequences.
[WARNING]: D00420_111_HGLG5BCXX_1_2102_6215_74489 could not be classified. You can use the remove.lineage command with taxon=unknown; to remove such sequences.
[WARNING]: D00420_111_HGLG5BCXX_1_1103_8913_32978 could not be classified. You can use the remove.lineage command with taxon=unknown; to remove such sequences.
[WARNING]: D00420_111_HGLG5BCXX_1_1215_10031_59726 could not be classified. You can use the remove.lineage command with taxon=unknown; to remove such sequences.
[WARNING]: D00420_111_HGLG5BCXX_1_1212_14715_13294 could not be classified. You can use the remove.lineage command with taxon=unknown; to remove such sequences.
[WARNING]: D00420_111_HGLG5BCXX_1_1213_14272_38101 could not be classified. You can use the remove.lineage command with taxon=unknown; to remove such sequences.
[WARNING]: D00420_111_HGLG5BCXX_1_1103_8381_12354 could not be classified. You can use the remove.lineage command with taxon=unknown; to remove such sequences.
[WARNING]: D00420_111_HGLG5BCXX_1_1102_5142_20359 could not be classified. You can use the remove.lineage command with taxon=unknown; to remove such sequences.
[WARNING]: D00420_111_HGLG5BCXX_1_1203_15797_56690 could not be classified. You can use the remove.lineage command with taxon=unknown; to remove such sequences.
[WARNING]: D00420_111_HGLG5BCXX_1_2102_2995_2901 could not be classified. You can use the remove.lineage command with taxon=unknown; to remove such sequences.
[WARNING]: D00420_111_HGLG5BCXX_1_2211_5517_57980 could not be classified. You can use the remove.lineage command with taxon=unknown; to remove such sequences.
[WARNING]: D00420_111_HGLG5BCXX_1_1209_20516_21559 could not be classified. You can use the remove.lineage command with taxon=unknown; to remove such sequences.
[WARNING]: D00420_111_HGLG5BCXX_1_1116_9331_62723 could not be classified. You can use the remove.lineage command with taxon=unknown; to remove such sequences.
[WARNING]: D00420_111_HGLG5BCXX_1_2109_16167_30126 could not be classified. You can use the remove.lineage command with taxon=unknown; to remove such sequences.
[WARNING]: D00420_111_HGLG5BCXX_1_2216_16046_88793 could not be classified. You can use the remove.lineage command with taxon=unknown; to remove such sequences.
[WARNING]: D00420_111_HGLG5BCXX_1_2211_4193_93474 could not be classified. You can use the remove.lineage command with taxon=unknown; to remove such sequences.
[WARNING]: D00420_111_HGLG5BCXX_1_1214_19664_48203 could not be classified. You can use the remove.lineage command with taxon=unknown; to remove such sequences.
[WARNING]: D00420_111_HGLG5BCXX_1_1214_18263_98091 could not be classified. You can use the remove.lineage command with taxon=unknown; to remove such sequences.
[WARNING]: D00420_111_HGLG5BCXX_1_1103_4425_58882 could not be classified. You can use the remove.lineage command with taxon=unknown; to remove such sequences.
[WARNING]: D00420_111_HGLG5BCXX_1_2208_13524_98078 could not be classified. You can use the remove.lineage command with taxon=unknown; to remove such sequences.
[WARNING]: D00420_111_HGLG5BCXX_1_1201_3011_57026 could not be classified. You can use the remove.lineage command with taxon=unknown; to remove such sequences.
[WARNING]: D00420_111_HGLG5BCXX_1_1207_11888_74613 could not be classified. You can use the remove.lineage command with taxon=unknown; to remove such sequences.
[WARNING]: D00420_111_HGLG5BCXX_1_2101_4972_46858 could not be classified. You can use the remove.lineage command with taxon=unknown; to remove such sequences.
[WARNING]: D00420_111_HGLG5BCXX_1_1110_5488_92435 could not be classified. You can use the remove.lineage command with taxon=unknown; to remove such sequences.
[WARNING]: D00420_111_HGLG5BCXX_1_2216_11062_45758 could not be classified. You can use the remove.lineage command with taxon=unknown; to remove such sequences.
[WARNING]: D00420_111_HGLG5BCXX_1_1201_20852_47580 could not be classified. You can use the remove.lineage command with taxon=unknown; to remove such sequences.
[WARNING]: D00420_111_HGLG5BCXX_1_2102_5149_58743 could not be classified. You can use the remove.lineage command with taxon=unknown; to remove such sequences.
[WARNING]: D00420_111_HGLG5BCXX_1_1213_10208_48136 could not be classified. You can use the remove.lineage command with taxon=unknown; to remove such sequences.
[WARNING]: D00420_111_HGLG5BCXX_1_2102_14630_75083 could not be classified. You can use the remove.lineage command with taxon=unknown; to remove such sequences.
[WARNING]: D00420_111_HGLG5BCXX_1_1202_6721_74001 could not be classified. You can use the remove.lineage command with taxon=unknown; to remove such sequences.
[WARNING]: D00420_111_HGLG5BCXX_1_2102_3164_22547 could not be classified. You can use the remove.lineage command with taxon=unknown; to remove such sequences.
[WARNING]: D00420_111_HGLG5BCXX_1_1201_19830_51892 could not be classified. You can use the remove.lineage command with taxon=unknown; to remove such sequences.
[WARNING]: D00420_111_HGLG5BCXX_1_1214_11983_69358 could not be classified. You can use the remove.lineage command with taxon=unknown; to remove such sequences.
[WARNING]: D00420_111_HGLG5BCXX_1_1201_19223_24209 could not be classified. You can use the remove.lineage command with taxon=unknown; to remove such sequences.
[WARNING]: D00420_111_HGLG5BCXX_1_1206_8895_70731 could not be classified. You can use the remove.lineage command with taxon=unknown; to remove such sequences.
[WARNING]: D00420_111_HGLG5BCXX_1_1107_21225_82873 could not be classified. You can use the remove.lineage command with taxon=unknown; to remove such sequences.
[WARNING]: D00420_111_HGLG5BCXX_1_2102_2323_76527 could not be classified. You can use the remove.lineage command with taxon=unknown; to remove such sequences.
[WARNING]: D00420_111_HGLG5BCXX_1_2102_1319_80695 could not be classified. You can use the remove.lineage command with taxon=unknown; to remove such sequences.
[WARNING]: D00420_111_HGLG5BCXX_1_1201_18827_92735 could not be classified. You can use the remove.lineage command with taxon=unknown; to remove such sequences.
[WARNING]: D00420_111_HGLG5BCXX_1_2101_19188_85139 could not be classified. You can use the remove.lineage command with taxon=unknown; to remove such sequences.
[WARNING]: D00420_111_HGLG5BCXX_1_2202_14586_95199 could not be classified. You can use the remove.lineage command with taxon=unknown; to remove such sequences.
[WARNING]: D00420_111_HGLG5BCXX_1_1212_8151_16636 could not be classified. You can use the remove.lineage command with taxon=unknown; to remove such sequences.
[WARNING]: D00420_111_HGLG5BCXX_1_2101_8309_94402 could not be classified. You can use the remove.lineage command with taxon=unknown; to remove such sequences.
[WARNING]: D00420_111_HGLG5BCXX_1_1206_4658_27614 could not be classified. You can use the remove.lineage command with taxon=unknown; to remove such sequences.
[WARNING]: D00420_111_HGLG5BCXX_1_1212_7226_19221 could not be classified. You can use the remove.lineage command with taxon=unknown; to remove such sequences.
[WARNING]: D00420_111_HGLG5BCXX_1_2110_18113_73971 could not be classified. You can use the remove.lineage command with taxon=unknown; to remove such sequences.
[WARNING]: D00420_111_HGLG5BCXX_1_2211_10176_84213 could not be classified. You can use the remove.lineage command with taxon=unknown; to remove such sequences.
[WARNING]: D00420_111_HGLG5BCXX_1_1211_2528_88453 could not be classified. You can use the remove.lineage command with taxon=unknown; to remove such sequences.
[WARNING]: D00420_111_HGLG5BCXX_1_1211_21061_9567 could not be classified. You can use the remove.lineage command with taxon=unknown; to remove such sequences.
[WARNING]: D00420_111_HGLG5BCXX_1_2211_7504_82612 could not be classified. You can use the remove.lineage command with taxon=unknown; to remove such sequences.
[WARNING]: D00420_111_HGLG5BCXX_1_2101_7520_39107 could not be classified. You can use the remove.lineage command with taxon=unknown; to remove such sequences.
[WARNING]: D00420_111_HGLG5BCXX_1_2216_12168_56482 could not be classified. You can use the remove.lineage command with taxon=unknown; to remove such sequences.
[WARNING]: D00420_111_HGLG5BCXX_1_1212_15464_21262 could not be classified. You can use the remove.lineage command with taxon=unknown; to remove such sequences.
[WARNING]: D00420_111_HGLG5BCXX_1_2101_5046_57411 could not be classified. You can use the remove.lineage command with taxon=unknown; to remove such sequences.
[WARNING]: D00420_111_HGLG5BCXX_1_2216_10866_16225 could not be classified. You can use the remove.lineage command with taxon=unknown; to remove such sequences.
[WARNING]: D00420_111_HGLG5BCXX_1_1206_18653_48619 could not be classified. You can use the remove.lineage command with taxon=unknown; to remove such sequences.
[WARNING]: D00420_111_HGLG5BCXX_1_2101_4560_21975 could not be classified. You can use the remove.lineage command with taxon=unknown; to remove such sequences.
[WARNING]: D00420_111_HGLG5BCXX_1_1206_16663_92304 could not be classified. You can use the remove.lineage command with taxon=unknown; to remove such sequences.
[WARNING]: D00420_111_HGLG5BCXX_1_1211_15422_83955 could not be classified. You can use the remove.lineage command with taxon=unknown; to remove such sequences.
[WARNING]: D00420_111_HGLG5BCXX_1_1212_20013_75346 could not be classified. You can use the remove.lineage command with taxon=unknown; to remove such sequences.
[WARNING]: D00420_111_HGLG5BCXX_1_2215_9022_67431 could not be classified. You can use the remove.lineage command with taxon=unknown; to remove such sequences.
[WARNING]: D00420_111_HGLG5BCXX_1_2207_14826_41965 could not be classified. You can use the remove.lineage command with taxon=unknown; to remove such sequences.
[WARNING]: D00420_111_HGLG5BCXX_1_1212_18050_83903 could not be classified. You can use the remove.lineage command with taxon=unknown; to remove such sequences.
[WARNING]: D00420_111_HGLG5BCXX_1_1206_14368_60735 could not be classified. You can use the remove.lineage command with taxon=unknown; to remove such sequences.
[WARNING]: D00420_111_HGLG5BCXX_1_1208_14367_18745 could not be classified. You can use the remove.lineage command with taxon=unknown; to remove such sequences.
[WARNING]: D00420_111_HGLG5BCXX_1_2108_18181_60937 could not be classified. You can use the remove.lineage command with taxon=unknown; to remove such sequences.
[WARNING]: D00420_111_HGLG5BCXX_1_1212_17121_28872 could not be classified. You can use the remove.lineage command with taxon=unknown; to remove such sequences.
[WARNING]: D00420_111_HGLG5BCXX_1_1201_13358_27155 could not be classified. You can use the remove.lineage command with taxon=unknown; to remove such sequences.
[WARNING]: D00420_111_HGLG5BCXX_1_1211_8494_64660 could not be classified. You can use the remove.lineage command with taxon=unknown; to remove such sequences.
[WARNING]: D00420_111_HGLG5BCXX_1_2215_2341_15133 could not be classified. You can use the remove.lineage command with taxon=unknown; to remove such sequences.
[WARNING]: D00420_111_HGLG5BCXX_1_1114_14917_35574 could not be classified. You can use the remove.lineage command with taxon=unknown; to remove such sequences.
[WARNING]: D00420_111_HGLG5BCXX_1_1205_8414_81628 could not be classified. You can use the remove.lineage command with taxon=unknown; to remove such sequences.
[WARNING]: D00420_111_HGLG5BCXX_1_1207_7323_80559 could not be classified. You can use the remove.lineage command with taxon=unknown; to remove such sequences.
[WARNING]: D00420_111_HGLG5BCXX_1_1102_7360_15219 could not be classified. You can use the remove.lineage command with taxon=unknown; to remove such sequences.
[WARNING]: D00420_111_HGLG5BCXX_1_1210_8370_87383 could not be classified. You can use the remove.lineage command with taxon=unknown; to remove such sequences.
[WARNING]: D00420_111_HGLG5BCXX_1_1205_7280_84728 could not be classified. You can use the remove.lineage command with taxon=unknown; to remove such sequences.
[WARNING]: D00420_111_HGLG5BCXX_1_2111_8142_63850 could not be classified. You can use the remove.lineage command with taxon=unknown; to remove such sequences.
[WARNING]: D00420_111_HGLG5BCXX_1_2211_11303_65202 could not be classified. You can use the remove.lineage command with taxon=unknown; to remove such sequences.
[WARNING]: D00420_111_HGLG5BCXX_1_1116_17529_83031 could not be classified. You can use the remove.lineage command with taxon=unknown; to remove such sequences.
[WARNING]: D00420_111_HGLG5BCXX_1_2215_18206_98701 could not be classified. You can use the remove.lineage command with taxon=unknown; to remove such sequences.
[WARNING]: D00420_111_HGLG5BCXX_1_1205_2903_22314 could not be classified. You can use the remove.lineage command with taxon=unknown; to remove such sequences.
[WARNING]: D00420_111_HGLG5BCXX_1_1205_2789_65149 could not be classified. You can use the remove.lineage command with taxon=unknown; to remove such sequences.
[WARNING]: D00420_111_HGLG5BCXX_1_1212_11060_13152 could not be classified. You can use the remove.lineage command with taxon=unknown; to remove such sequences.
[WARNING]: D00420_111_HGLG5BCXX_1_1212_10842_91273 could not be classified. You can use the remove.lineage command with taxon=unknown; to remove such sequences.
[WARNING]: D00420_111_HGLG5BCXX_1_1212_10611_95250 could not be classified. You can use the remove.lineage command with taxon=unknown; to remove such sequences.
[WARNING]: D00420_111_HGLG5BCXX_1_1207_17212_12188 could not be classified. You can use the remove.lineage command with taxon=unknown; to remove such sequences.
[WARNING]: D00420_111_HGLG5BCXX_1_1113_6885_98382 could not be classified. You can use the remove.lineage command with taxon=unknown; to remove such sequences.
[WARNING]: D00420_111_HGLG5BCXX_1_1216_18647_58140 could not be classified. You can use the remove.lineage command with taxon=unknown; to remove such sequences.
[WARNING]: D00420_111_HGLG5BCXX_1_1207_16049_39426 could not be classified. You can use the remove.lineage command with taxon=unknown; to remove such sequences.
[WARNING]: D00420_111_HGLG5BCXX_1_1216_14800_16896 could not be classified. You can use the remove.lineage command with taxon=unknown; to remove such sequences.
[WARNING]: D00420_111_HGLG5BCXX_1_1216_13588_96324 could not be classified. You can use the remove.lineage command with taxon=unknown; to remove such sequences.
[WARNING]: D00420_111_HGLG5BCXX_1_1213_14616_32701 could not be classified. You can use the remove.lineage command with taxon=unknown; to remove such sequences.
[WARNING]: D00420_111_HGLG5BCXX_1_2207_11577_51139 could not be classified. You can use the remove.lineage command with taxon=unknown; to remove such sequences.
[WARNING]: D00420_111_HGLG5BCXX_1_1211_5378_60363 could not be classified. You can use the remove.lineage command with taxon=unknown; to remove such sequences.
[WARNING]: D00420_111_HGLG5BCXX_1_1106_11809_20628 could not be classified. You can use the remove.lineage command with taxon=unknown; to remove such sequences.
[WARNING]: D00420_111_HGLG5BCXX_1_1211_5109_22568 could not be classified. You can use the remove.lineage command with taxon=unknown; to remove such sequences.
[WARNING]: D00420_111_HGLG5BCXX_1_1211_12620_81211 could not be classified. You can use the remove.lineage command with taxon=unknown; to remove such sequences.
[WARNING]: D00420_111_HGLG5BCXX_1_2209_17704_53839 could not be classified. You can use the remove.lineage command with taxon=unknown; to remove such sequences.
[WARNING]: D00420_111_HGLG5BCXX_1_2111_18496_66545 could not be classified. You can use the remove.lineage command with taxon=unknown; to remove such sequences.
[WARNING]: D00420_111_HGLG5BCXX_1_2210_19778_62267 could not be classified. You can use the remove.lineage command with taxon=unknown; to remove such sequences.
[WARNING]: D00420_111_HGLG5BCXX_1_1206_5793_54636 could not be classified. You can use the remove.lineage command with taxon=unknown; to remove such sequences.
[WARNING]: D00420_111_HGLG5BCXX_1_1115_14039_73829 could not be classified. You can use the remove.lineage command with taxon=unknown; to remove such sequences.
[WARNING]: D00420_111_HGLG5BCXX_1_1113_13961_62690 could not be classified. You can use the remove.lineage command with taxon=unknown; to remove such sequences.
[WARNING]: D00420_111_HGLG5BCXX_1_2206_8551_10404 could not be classified. You can use the remove.lineage command with taxon=unknown; to remove such sequences.
[WARNING]: D00420_111_HGLG5BCXX_1_1210_2876_67357 could not be classified. You can use the remove.lineage command with taxon=unknown; to remove such sequences.
[WARNING]: D00420_111_HGLG5BCXX_1_1210_8671_88299 could not be classified. You can use the remove.lineage command with taxon=unknown; to remove such sequences.
[WARNING]: D00420_111_HGLG5BCXX_1_1102_15881_85081 could not be classified. You can use the remove.lineage command with taxon=unknown; to remove such sequences.
[WARNING]: D00420_111_HGLG5BCXX_1_1211_18949_101004 could not be classified. You can use the remove.lineage command with taxon=unknown; to remove such sequences.
[WARNING]: D00420_111_HGLG5BCXX_1_2209_12576_84332 could not be classified. You can use the remove.lineage command with taxon=unknown; to remove such sequences.
[WARNING]: D00420_111_HGLG5BCXX_1_1215_11757_57564 could not be classified. You can use the remove.lineage command with taxon=unknown; to remove such sequences.
[WARNING]: D00420_111_HGLG5BCXX_1_1212_16128_11438 could not be classified. You can use the remove.lineage command with taxon=unknown; to remove such sequences.
[WARNING]: D00420_111_HGLG5BCXX_1_1212_15216_79055 could not be classified. You can use the remove.lineage command with taxon=unknown; to remove such sequences.
[WARNING]: D00420_111_HGLG5BCXX_1_1212_15196_84685 could not be classified. You can use the remove.lineage command with taxon=unknown; to remove such sequences.
[WARNING]: D00420_111_HGLG5BCXX_1_2111_11839_63258 could not be classified. You can use the remove.lineage command with taxon=unknown; to remove such sequences.
[WARNING]: D00420_111_HGLG5BCXX_1_1215_19061_71804 could not be classified. You can use the remove.lineage command with taxon=unknown; to remove such sequences.
[WARNING]: D00420_111_HGLG5BCXX_1_2112_2548_18549 could not be classified. You can use the remove.lineage command with taxon=unknown; to remove such sequences.
[WARNING]: D00420_111_HGLG5BCXX_1_2216_13378_20541 could not be classified. You can use the remove.lineage command with taxon=unknown; to remove such sequences.
[WARNING]: D00420_111_HGLG5BCXX_1_2214_18984_61253 could not be classified. You can use the remove.lineage command with taxon=unknown; to remove such sequences.
[WARNING]: D00420_111_HGLG5BCXX_1_1205_9252_74026 could not be classified. You can use the remove.lineage command with taxon=unknown; to remove such sequences.
[WARNING]: D00420_111_HGLG5BCXX_1_1204_1403_24988 could not be classified. You can use the remove.lineage command with taxon=unknown; to remove such sequences.
[WARNING]: D00420_111_HGLG5BCXX_1_1205_6622_32791 could not be classified. You can use the remove.lineage command with taxon=unknown; to remove such sequences.
[WARNING]: D00420_111_HGLG5BCXX_1_2214_13613_56936 could not be classified. You can use the remove.lineage command with taxon=unknown; to remove such sequences.
[WARNING]: D00420_111_HGLG5BCXX_1_1213_8811_68074 could not be classified. You can use the remove.lineage command with taxon=unknown; to remove such sequences.
[WARNING]: D00420_111_HGLG5BCXX_1_1213_17702_91114 could not be classified. You can use the remove.lineage command with taxon=unknown; to remove such sequences.
[WARNING]: D00420_111_HGLG5BCXX_1_2208_15387_58493 could not be classified. You can use the remove.lineage command with taxon=unknown; to remove such sequences.
[WARNING]: D00420_111_HGLG5BCXX_1_2110_17284_52199 could not be classified. You can use the remove.lineage command with taxon=unknown; to remove such sequences.
[WARNING]: D00420_111_HGLG5BCXX_1_1210_5121_90749 could not be classified. You can use the remove.lineage command with taxon=unknown; to remove such sequences.
[WARNING]: D00420_111_HGLG5BCXX_1_1113_12741_45473 could not be classified. You can use the remove.lineage command with taxon=unknown; to remove such sequences.
[WARNING]: D00420_111_HGLG5BCXX_1_1113_19796_33006 could not be classified. You can use the remove.lineage command with taxon=unknown; to remove such sequences.
[WARNING]: D00420_111_HGLG5BCXX_1_1213_5380_45749 could not be classified. You can use the remove.lineage command with taxon=unknown; to remove such sequences.
[WARNING]: D00420_111_HGLG5BCXX_1_1209_5006_73106 could not be classified. You can use the remove.lineage command with taxon=unknown; to remove such sequences.
[WARNING]: D00420_111_HGLG5BCXX_1_2105_6571_98668 could not be classified. You can use the remove.lineage command with taxon=unknown; to remove such sequences.
[WARNING]: D00420_111_HGLG5BCXX_1_1209_19915_64712 could not be classified. You can use the remove.lineage command with taxon=unknown; to remove such sequences.
[WARNING]: D00420_111_HGLG5BCXX_1_1101_20572_2397 could not be classified. You can use the remove.lineage command with taxon=unknown; to remove such sequences.
[WARNING]: D00420_111_HGLG5BCXX_1_2105_5028_95424 could not be classified. You can use the remove.lineage command with taxon=unknown; to remove such sequences.
[WARNING]: D00420_111_HGLG5BCXX_1_1203_5037_82752 could not be classified. You can use the remove.lineage command with taxon=unknown; to remove such sequences.
[WARNING]: D00420_111_HGLG5BCXX_1_2112_1489_54753 could not be classified. You can use the remove.lineage command with taxon=unknown; to remove such sequences.
[WARNING]: D00420_111_HGLG5BCXX_1_2215_16625_38626 could not be classified. You can use the remove.lineage command with taxon=unknown; to remove such sequences.
[WARNING]: D00420_111_HGLG5BCXX_1_1213_6052_66384 could not be classified. You can use the remove.lineage command with taxon=unknown; to remove such sequences.
[WARNING]: D00420_111_HGLG5BCXX_1_1210_19447_32659 could not be classified. You can use the remove.lineage command with taxon=unknown; to remove such sequences.
[WARNING]: D00420_111_HGLG5BCXX_1_2209_16709_46269 could not be classified. You can use the remove.lineage command with taxon=unknown; to remove such sequences.
[WARNING]: D00420_111_HGLG5BCXX_1_2110_10840_72850 could not be classified. You can use the remove.lineage command with taxon=unknown; to remove such sequences.
[WARNING]: D00420_111_HGLG5BCXX_1_2204_18958_73027 could not be classified. You can use the remove.lineage command with taxon=unknown; to remove such sequences.
[WARNING]: D00420_111_HGLG5BCXX_1_2213_4217_78457 could not be classified. You can use the remove.lineage command with taxon=unknown; to remove such sequences.
[WARNING]: D00420_111_HGLG5BCXX_1_1114_17897_71352 could not be classified. You can use the remove.lineage command with taxon=unknown; to remove such sequences.
[WARNING]: D00420_111_HGLG5BCXX_1_1213_20727_92844 could not be classified. You can use the remove.lineage command with taxon=unknown; to remove such sequences.
[WARNING]: D00420_111_HGLG5BCXX_1_2213_3150_90834 could not be classified. You can use the remove.lineage command with taxon=unknown; to remove such sequences.
[WARNING]: D00420_111_HGLG5BCXX_1_1203_1677_72341 could not be classified. You can use the remove.lineage command with taxon=unknown; to remove such sequences.
[WARNING]: D00420_111_HGLG5BCXX_1_2109_6276_6547 could not be classified. You can use the remove.lineage command with taxon=unknown; to remove such sequences.
[WARNING]: D00420_111_HGLG5BCXX_1_2207_18688_64879 could not be classified. You can use the remove.lineage command with taxon=unknown; to remove such sequences.
[WARNING]: D00420_111_HGLG5BCXX_1_1203_16564_50198 could not be classified. You can use the remove.lineage command with taxon=unknown; to remove such sequences.
[WARNING]: D00420_111_HGLG5BCXX_1_2205_19830_3173 could not be classified. You can use the remove.lineage command with taxon=unknown; to remove such sequences.
[WARNING]: D00420_111_HGLG5BCXX_1_1213_1827_31410 could not be classified. You can use the remove.lineage command with taxon=unknown; to remove such sequences.
[WARNING]: D00420_111_HGLG5BCXX_1_2213_2519_84908 could not be classified. You can use the remove.lineage command with taxon=unknown; to remove such sequences.
[WARNING]: D00420_111_HGLG5BCXX_1_1203_1587_43421 could not be classified. You can use the remove.lineage command with taxon=unknown; to remove such sequences.
[WARNING]: D00420_111_HGLG5BCXX_1_1114_14753_101090 could not be classified. You can use the remove.lineage command with taxon=unknown; to remove such sequences.
[WARNING]: D00420_111_HGLG5BCXX_1_1210_14613_94413 could not be classified. You can use the remove.lineage command with taxon=unknown; to remove such sequences.
[WARNING]: D00420_111_HGLG5BCXX_1_1213_16591_100248 could not be classified. You can use the remove.lineage command with taxon=unknown; to remove such sequences.
[WARNING]: D00420_111_HGLG5BCXX_1_1209_10032_82133 could not be classified. You can use the remove.lineage command with taxon=unknown; to remove such sequences.
[WARNING]: D00420_111_HGLG5BCXX_1_1112_15911_49983 could not be classified. You can use the remove.lineage command with taxon=unknown; to remove such sequences.
[WARNING]: D00420_111_HGLG5BCXX_1_2105_10970_58135 could not be classified. You can use the remove.lineage command with taxon=unknown; to remove such sequences.
[WARNING]: D00420_111_HGLG5BCXX_1_2214_2205_88567 could not be classified. You can use the remove.lineage command with taxon=unknown; to remove such sequences.
[WARNING]: D00420_111_HGLG5BCXX_1_1114_12058_7750 could not be classified. You can use the remove.lineage command with taxon=unknown; to remove such sequences.
[WARNING]: D00420_111_HGLG5BCXX_1_1212_7945_74275 could not be classified. You can use the remove.lineage command with taxon=unknown; to remove such sequences.
[WARNING]: D00420_111_HGLG5BCXX_1_1209_13057_86318 could not be classified. You can use the remove.lineage command with taxon=unknown; to remove such sequences.
[WARNING]: D00420_111_HGLG5BCXX_1_1114_11047_84766 could not be classified. You can use the remove.lineage command with taxon=unknown; to remove such sequences.
[WARNING]: D00420_111_HGLG5BCXX_1_1101_12296_52104 could not be classified. You can use the remove.lineage command with taxon=unknown; to remove such sequences.
[WARNING]: D00420_111_HGLG5BCXX_1_1208_6664_66545 could not be classified. You can use the remove.lineage command with taxon=unknown; to remove such sequences.
[WARNING]: D00420_111_HGLG5BCXX_1_1209_7969_11276 could not be classified. You can use the remove.lineage command with taxon=unknown; to remove such sequences.
[WARNING]: D00420_111_HGLG5BCXX_1_2208_6388_71147 could not be classified. You can use the remove.lineage command with taxon=unknown; to remove such sequences.
[WARNING]: D00420_111_HGLG5BCXX_1_1212_8280_45916 could not be classified. You can use the remove.lineage command with taxon=unknown; to remove such sequences.
[WARNING]: D00420_111_HGLG5BCXX_1_2213_12549_63685 could not be classified. You can use the remove.lineage command with taxon=unknown; to remove such sequences.
[WARNING]: D00420_111_HGLG5BCXX_1_1208_4129_33818 could not be classified. You can use the remove.lineage command with taxon=unknown; to remove such sequences.
[WARNING]: D00420_111_HGLG5BCXX_1_1202_2070_81946 could not be classified. You can use the remove.lineage command with taxon=unknown; to remove such sequences.
[WARNING]: D00420_111_HGLG5BCXX_1_1209_7069_92203 could not be classified. You can use the remove.lineage command with taxon=unknown; to remove such sequences.
[WARNING]: D00420_111_HGLG5BCXX_1_2109_15583_52799 could not be classified. You can use the remove.lineage command with taxon=unknown; to remove such sequences.
[WARNING]: D00420_111_HGLG5BCXX_1_2206_7737_78743 could not be classified. You can use the remove.lineage command with taxon=unknown; to remove such sequences.
[WARNING]: D00420_111_HGLG5BCXX_1_2111_6234_59883 could not be classified. You can use the remove.lineage command with taxon=unknown; to remove such sequences.
[WARNING]: D00420_111_HGLG5BCXX_1_1209_8738_85194 could not be classified. You can use the remove.lineage command with taxon=unknown; to remove such sequences.
[WARNING]: D00420_111_HGLG5BCXX_1_1212_4684_41588 could not be classified. You can use the remove.lineage command with taxon=unknown; to remove such sequences.
[WARNING]: D00420_111_HGLG5BCXX_1_1208_9338_59200 could not be classified. You can use the remove.lineage command with taxon=unknown; to remove such sequences.
[WARNING]: D00420_111_HGLG5BCXX_1_2208_2601_79591 could not be classified. You can use the remove.lineage command with taxon=unknown; to remove such sequences.
[WARNING]: D00420_111_HGLG5BCXX_1_2111_5374_96480 could not be classified. You can use the remove.lineage command with taxon=unknown; to remove such sequences.
[WARNING]: D00420_111_HGLG5BCXX_1_1202_17237_13855 could not be classified. You can use the remove.lineage command with taxon=unknown; to remove such sequences.
[WARNING]: D00420_111_HGLG5BCXX_1_1111_15654_88672 could not be classified. You can use the remove.lineage command with taxon=unknown; to remove such sequences.
[WARNING]: D00420_111_HGLG5BCXX_1_2109_1551_21078 could not be classified. You can use the remove.lineage command with taxon=unknown; to remove such sequences.
[WARNING]: D00420_111_HGLG5BCXX_1_2212_8526_89147 could not be classified. You can use the remove.lineage command with taxon=unknown; to remove such sequences.
[WARNING]: D00420_111_HGLG5BCXX_1_1111_18792_63307 could not be classified. You can use the remove.lineage command with taxon=unknown; to remove such sequences.
[WARNING]: D00420_111_HGLG5BCXX_1_1210_15370_51285 could not be classified. You can use the remove.lineage command with taxon=unknown; to remove such sequences.
[WARNING]: D00420_111_HGLG5BCXX_1_2104_15569_67931 could not be classified. You can use the remove.lineage command with taxon=unknown; to remove such sequences.
[WARNING]: D00420_111_HGLG5BCXX_1_1208_17395_44378 could not be classified. You can use the remove.lineage command with taxon=unknown; to remove such sequences.
[WARNING]: D00420_111_HGLG5BCXX_1_1209_20046_90260 could not be classified. You can use the remove.lineage command with taxon=unknown; to remove such sequences.
[WARNING]: D00420_111_HGLG5BCXX_1_1113_17751_17638 could not be classified. You can use the remove.lineage command with taxon=unknown; to remove such sequences.
[WARNING]: D00420_111_HGLG5BCXX_1_1115_9234_89439 could not be classified. You can use the remove.lineage command with taxon=unknown; to remove such sequences.
[WARNING]: D00420_111_HGLG5BCXX_1_2206_2211_24431 could not be classified. You can use the remove.lineage command with taxon=unknown; to remove such sequences.
[WARNING]: D00420_111_HGLG5BCXX_1_2213_4743_51183 could not be classified. You can use the remove.lineage command with taxon=unknown; to remove such sequences.
[WARNING]: D00420_111_HGLG5BCXX_1_2212_6327_67558 could not be classified. You can use the remove.lineage command with taxon=unknown; to remove such sequences.
[WARNING]: D00420_111_HGLG5BCXX_1_1202_10950_19044 could not be classified. You can use the remove.lineage command with taxon=unknown; to remove such sequences.
[WARNING]: D00420_111_HGLG5BCXX_1_2104_12782_78614 could not be classified. You can use the remove.lineage command with taxon=unknown; to remove such sequences.
[WARNING]: D00420_111_HGLG5BCXX_1_1208_13995_55198 could not be classified. You can use the remove.lineage command with taxon=unknown; to remove such sequences.
[WARNING]: D00420_111_HGLG5BCXX_1_1201_8779_29512 could not be classified. You can use the remove.lineage command with taxon=unknown; to remove such sequences.
[WARNING]: D00420_111_HGLG5BCXX_1_1201_8713_3082 could not be classified. You can use the remove.lineage command with taxon=unknown; to remove such sequences.
[WARNING]: D00420_111_HGLG5BCXX_1_1201_8570_99261 could not be classified. You can use the remove.lineage command with taxon=unknown; to remove such sequences.
[WARNING]: D00420_111_HGLG5BCXX_1_1201_8267_78724 could not be classified. You can use the remove.lineage command with taxon=unknown; to remove such sequences.
[WARNING]: D00420_111_HGLG5BCXX_1_1209_7273_95646 could not be classified. You can use the remove.lineage command with taxon=unknown; to remove such sequences.
[WARNING]: D00420_111_HGLG5BCXX_1_1110_7435_73773 could not be classified. You can use the remove.lineage command with taxon=unknown; to remove such sequences.
[WARNING]: D00420_111_HGLG5BCXX_1_1109_5558_85590 could not be classified. You can use the remove.lineage command with taxon=unknown; to remove such sequences.
[WARNING]: D00420_111_HGLG5BCXX_1_2111_17784_60531 could not be classified. You can use the remove.lineage command with taxon=unknown; to remove such sequences.
[WARNING]: D00420_111_HGLG5BCXX_1_1201_5537_36235 could not be classified. You can use the remove.lineage command with taxon=unknown; to remove such sequences.
[WARNING]: D00420_111_HGLG5BCXX_1_1112_9216_67550 could not be classified. You can use the remove.lineage command with taxon=unknown; to remove such sequences.
[WARNING]: D00420_111_HGLG5BCXX_1_1110_15201_73654 could not be classified. You can use the remove.lineage command with taxon=unknown; to remove such sequences.
[WARNING]: D00420_111_HGLG5BCXX_1_1211_17842_94719 could not be classified. You can use the remove.lineage command with taxon=unknown; to remove such sequences.
[WARNING]: D00420_111_HGLG5BCXX_1_1201_19588_7168 could not be classified. You can use the remove.lineage command with taxon=unknown; to remove such sequences.
[WARNING]: D00420_111_HGLG5BCXX_1_1201_18794_16546 could not be classified. You can use the remove.lineage command with taxon=unknown; to remove such sequences.
[WARNING]: D00420_111_HGLG5BCXX_1_1207_4224_43982 could not be classified. You can use the remove.lineage command with taxon=unknown; to remove such sequences.
[WARNING]: D00420_111_HGLG5BCXX_1_1207_2840_97603 could not be classified. You can use the remove.lineage command with taxon=unknown; to remove such sequences.
[WARNING]: D00420_111_HGLG5BCXX_1_2202_7344_19109 could not be classified. You can use the remove.lineage command with taxon=unknown; to remove such sequences.
[WARNING]: D00420_111_HGLG5BCXX_1_1210_9986_48431 could not be classified. You can use the remove.lineage command with taxon=unknown; to remove such sequences.
[WARNING]: D00420_111_HGLG5BCXX_1_1202_7450_76741 could not be classified. You can use the remove.lineage command with taxon=unknown; to remove such sequences.
[WARNING]: D00420_111_HGLG5BCXX_1_2103_16614_44165 could not be classified. You can use the remove.lineage command with taxon=unknown; to remove such sequences.
[WARNING]: D00420_111_HGLG5BCXX_1_2108_14800_63857 could not be classified. You can use the remove.lineage command with taxon=unknown; to remove such sequences.
[WARNING]: D00420_111_HGLG5BCXX_1_1201_15338_84215 could not be classified. You can use the remove.lineage command with taxon=unknown; to remove such sequences.
[WARNING]: D00420_111_HGLG5BCXX_1_2105_3611_32975 could not be classified. You can use the remove.lineage command with taxon=unknown; to remove such sequences.
[WARNING]: D00420_111_HGLG5BCXX_1_1211_12379_75965 could not be classified. You can use the remove.lineage command with taxon=unknown; to remove such sequences.
[WARNING]: D00420_111_HGLG5BCXX_1_1202_4677_79448 could not be classified. You can use the remove.lineage command with taxon=unknown; to remove such sequences.
[WARNING]: D00420_111_HGLG5BCXX_1_2105_2261_7570 could not be classified. You can use the remove.lineage command with taxon=unknown; to remove such sequences.
[WARNING]: D00420_111_HGLG5BCXX_1_2112_1802_31042 could not be classified. You can use the remove.lineage command with taxon=unknown; to remove such sequences.
[WARNING]: D00420_111_HGLG5BCXX_1_1202_3630_17167 could not be classified. You can use the remove.lineage command with taxon=unknown; to remove such sequences.
[WARNING]: D00420_111_HGLG5BCXX_1_1202_20451_46599 could not be classified. You can use the remove.lineage command with taxon=unknown; to remove such sequences.
[WARNING]: D00420_111_HGLG5BCXX_1_2205_19295_61039 could not be classified. You can use the remove.lineage command with taxon=unknown; to remove such sequences.
[WARNING]: D00420_111_HGLG5BCXX_1_2203_4448_87000 could not be classified. You can use the remove.lineage command with taxon=unknown; to remove such sequences.
[WARNING]: D00420_111_HGLG5BCXX_1_1112_16078_98730 could not be classified. You can use the remove.lineage command with taxon=unknown; to remove such sequences.
[WARNING]: D00420_111_HGLG5BCXX_1_1108_7038_53787 could not be classified. You can use the remove.lineage command with taxon=unknown; to remove such sequences.
[WARNING]: D00420_111_HGLG5BCXX_1_1108_6956_88054 could not be classified. You can use the remove.lineage command with taxon=unknown; to remove such sequences.
[WARNING]: D00420_111_HGLG5BCXX_1_1210_8187_61851 could not be classified. You can use the remove.lineage command with taxon=unknown; to remove such sequences.
[WARNING]: D00420_111_HGLG5BCXX_1_2105_18267_55907 could not be classified. You can use the remove.lineage command with taxon=unknown; to remove such sequences.
[WARNING]: D00420_111_HGLG5BCXX_1_2211_9530_65668 could not be classified. You can use the remove.lineage command with taxon=unknown; to remove such sequences.
[WARNING]: D00420_111_HGLG5BCXX_1_1208_17639_11418 could not be classified. You can use the remove.lineage command with taxon=unknown; to remove such sequences.
[WARNING]: D00420_111_HGLG5BCXX_1_1109_8729_86482 could not be classified. You can use the remove.lineage command with taxon=unknown; to remove such sequences.
[WARNING]: D00420_111_HGLG5BCXX_1_2110_9347_88722 could not be classified. You can use the remove.lineage command with taxon=unknown; to remove such sequences.
[WARNING]: D00420_111_HGLG5BCXX_1_2205_15351_34419 could not be classified. You can use the remove.lineage command with taxon=unknown; to remove such sequences.
[WARNING]: D00420_111_HGLG5BCXX_1_2209_8771_6606 could not be classified. You can use the remove.lineage command with taxon=unknown; to remove such sequences.
[WARNING]: D00420_111_HGLG5BCXX_1_2207_14119_71490 could not be classified. You can use the remove.lineage command with taxon=unknown; to remove such sequences.
[WARNING]: D00420_111_HGLG5BCXX_1_1210_18977_50796 could not be classified. You can use the remove.lineage command with taxon=unknown; to remove such sequences.
[WARNING]: D00420_111_HGLG5BCXX_1_2107_4055_91020 could not be classified. You can use the remove.lineage command with taxon=unknown; to remove such sequences.
[WARNING]: D00420_111_HGLG5BCXX_1_1108_19240_94092 could not be classified. You can use the remove.lineage command with taxon=unknown; to remove such sequences.
[WARNING]: D00420_111_HGLG5BCXX_1_1112_11315_82955 could not be classified. You can use the remove.lineage command with taxon=unknown; to remove such sequences.
[WARNING]: D00420_111_HGLG5BCXX_1_2202_12898_93663 could not be classified. You can use the remove.lineage command with taxon=unknown; to remove such sequences.
[WARNING]: D00420_111_HGLG5BCXX_1_2110_7648_49653 could not be classified. You can use the remove.lineage command with taxon=unknown; to remove such sequences.
[WARNING]: D00420_111_HGLG5BCXX_1_2107_19978_101127 could not be classified. You can use the remove.lineage command with taxon=unknown; to remove such sequences.
[WARNING]: D00420_111_HGLG5BCXX_1_2211_6035_38696 could not be classified. You can use the remove.lineage command with taxon=unknown; to remove such sequences.
[WARNING]: D00420_111_HGLG5BCXX_1_1206_6401_3714 could not be classified. You can use the remove.lineage command with taxon=unknown; to remove such sequences.
[WARNING]: D00420_111_HGLG5BCXX_1_1116_15673_71397 could not be classified. You can use the remove.lineage command with taxon=unknown; to remove such sequences.
[WARNING]: D00420_111_HGLG5BCXX_1_1116_14605_99517 could not be classified. You can use the remove.lineage command with taxon=unknown; to remove such sequences.
[WARNING]: D00420_111_HGLG5BCXX_1_2212_10128_56951 could not be classified. You can use the remove.lineage command with taxon=unknown; to remove such sequences.
[WARNING]: D00420_111_HGLG5BCXX_1_2201_5726_60894 could not be classified. You can use the remove.lineage command with taxon=unknown; to remove such sequences.
[WARNING]: D00420_111_HGLG5BCXX_1_1206_4555_18027 could not be classified. You can use the remove.lineage command with taxon=unknown; to remove such sequences.
[WARNING]: D00420_111_HGLG5BCXX_1_1111_6527_46663 could not be classified. You can use the remove.lineage command with taxon=unknown; to remove such sequences.
[WARNING]: D00420_111_HGLG5BCXX_1_2204_7320_87343 could not be classified. You can use the remove.lineage command with taxon=unknown; to remove such sequences.
[WARNING]: D00420_111_HGLG5BCXX_1_1111_4204_81265 could not be classified. You can use the remove.lineage command with taxon=unknown; to remove such sequences.
[WARNING]: D00420_111_HGLG5BCXX_1_1115_8069_95686 could not be classified. You can use the remove.lineage command with taxon=unknown; to remove such sequences.
[WARNING]: D00420_111_HGLG5BCXX_1_1115_7141_97219 could not be classified. You can use the remove.lineage command with taxon=unknown; to remove such sequences.
[WARNING]: D00420_111_HGLG5BCXX_1_2201_3924_38646 could not be classified. You can use the remove.lineage command with taxon=unknown; to remove such sequences.
[WARNING]: D00420_111_HGLG5BCXX_1_1210_14108_59544 could not be classified. You can use the remove.lineage command with taxon=unknown; to remove such sequences.
[WARNING]: D00420_111_HGLG5BCXX_1_2206_8487_60584 could not be classified. You can use the remove.lineage command with taxon=unknown; to remove such sequences.
[WARNING]: D00420_111_HGLG5BCXX_1_2104_19970_71145 could not be classified. You can use the remove.lineage command with taxon=unknown; to remove such sequences.
[WARNING]: D00420_111_HGLG5BCXX_1_1113_2155_8594 could not be classified. You can use the remove.lineage command with taxon=unknown; to remove such sequences.
[WARNING]: D00420_111_HGLG5BCXX_1_2209_17578_51183 could not be classified. You can use the remove.lineage command with taxon=unknown; to remove such sequences.
[WARNING]: D00420_111_HGLG5BCXX_1_1209_7842_99808 could not be classified. You can use the remove.lineage command with taxon=unknown; to remove such sequences.
[WARNING]: D00420_111_HGLG5BCXX_1_2209_16276_12620 could not be classified. You can use the remove.lineage command with taxon=unknown; to remove such sequences.
[WARNING]: D00420_111_HGLG5BCXX_1_2206_5737_74760 could not be classified. You can use the remove.lineage command with taxon=unknown; to remove such sequences.
[WARNING]: D00420_111_HGLG5BCXX_1_2211_19310_79110 could not be classified. You can use the remove.lineage command with taxon=unknown; to remove such sequences.
[WARNING]: D00420_111_HGLG5BCXX_1_1207_3227_52232 could not be classified. You can use the remove.lineage command with taxon=unknown; to remove such sequences.
[WARNING]: D00420_111_HGLG5BCXX_1_1106_4126_4856 could not be classified. You can use the remove.lineage command with taxon=unknown; to remove such sequences.
[WARNING]: D00420_111_HGLG5BCXX_1_2206_3106_42043 could not be classified. You can use the remove.lineage command with taxon=unknown; to remove such sequences.
[WARNING]: D00420_111_HGLG5BCXX_1_2211_17169_78987 could not be classified. You can use the remove.lineage command with taxon=unknown; to remove such sequences.
[WARNING]: D00420_111_HGLG5BCXX_1_1207_20746_55919 could not be classified. You can use the remove.lineage command with taxon=unknown; to remove such sequences.
[WARNING]: D00420_111_HGLG5BCXX_1_2211_13399_40894 could not be classified. You can use the remove.lineage command with taxon=unknown; to remove such sequences.
[WARNING]: D00420_111_HGLG5BCXX_1_1210_14954_35108 could not be classified. You can use the remove.lineage command with taxon=unknown; to remove such sequences.
[WARNING]: D00420_111_HGLG5BCXX_1_1207_19628_99421 could not be classified. You can use the remove.lineage command with taxon=unknown; to remove such sequences.
[WARNING]: D00420_111_HGLG5BCXX_1_2111_15728_75250 could not be classified. You can use the remove.lineage command with taxon=unknown; to remove such sequences.
[WARNING]: D00420_111_HGLG5BCXX_1_1205_4809_46084 could not be classified. You can use the remove.lineage command with taxon=unknown; to remove such sequences.
[WARNING]: D00420_111_HGLG5BCXX_1_1207_17037_86650 could not be classified. You can use the remove.lineage command with taxon=unknown; to remove such sequences.
[WARNING]: D00420_111_HGLG5BCXX_1_2211_10575_24887 could not be classified. You can use the remove.lineage command with taxon=unknown; to remove such sequences.
[WARNING]: D00420_111_HGLG5BCXX_1_1209_18694_90282 could not be classified. You can use the remove.lineage command with taxon=unknown; to remove such sequences.
[WARNING]: D00420_111_HGLG5BCXX_1_2211_10785_14734 could not be classified. You can use the remove.lineage command with taxon=unknown; to remove such sequences.
[WARNING]: D00420_111_HGLG5BCXX_1_2101_9156_31034 could not be classified. You can use the remove.lineage command with taxon=unknown; to remove such sequences.
[WARNING]: D00420_111_HGLG5BCXX_1_2216_8037_16421 could not be classified. You can use the remove.lineage command with taxon=unknown; to remove such sequences.
[WARNING]: D00420_111_HGLG5BCXX_1_2116_20101_53001 could not be classified. You can use the remove.lineage command with taxon=unknown; to remove such sequences.
[WARNING]: D00420_111_HGLG5BCXX_1_1114_14920_62031 could not be classified. You can use the remove.lineage command with taxon=unknown; to remove such sequences.
[WARNING]: D00420_111_HGLG5BCXX_1_1209_2716_53798 could not be classified. You can use the remove.lineage command with taxon=unknown; to remove such sequences.
[WARNING]: D00420_111_HGLG5BCXX_1_2109_9111_41967 could not be classified. You can use the remove.lineage command with taxon=unknown; to remove such sequences.
[WARNING]: D00420_111_HGLG5BCXX_1_1209_17271_47502 could not be classified. You can use the remove.lineage command with taxon=unknown; to remove such sequences.
[WARNING]: D00420_111_HGLG5BCXX_1_2216_3522_40451 could not be classified. You can use the remove.lineage command with taxon=unknown; to remove such sequences.
[WARNING]: D00420_111_HGLG5BCXX_1_2216_3312_73915 could not be classified. You can use the remove.lineage command with taxon=unknown; to remove such sequences.
[WARNING]: D00420_111_HGLG5BCXX_1_1116_11175_76037 could not be classified. You can use the remove.lineage command with taxon=unknown; to remove such sequences.
[WARNING]: D00420_111_HGLG5BCXX_1_1106_20521_63924 could not be classified. You can use the remove.lineage command with taxon=unknown; to remove such sequences.
[WARNING]: D00420_111_HGLG5BCXX_1_2109_7709_38594 could not be classified. You can use the remove.lineage command with taxon=unknown; to remove such sequences.
[WARNING]: D00420_111_HGLG5BCXX_1_1205_15465_98465 could not be classified. You can use the remove.lineage command with taxon=unknown; to remove such sequences.
[WARNING]: D00420_111_HGLG5BCXX_1_2210_2532_41645 could not be classified. You can use the remove.lineage command with taxon=unknown; to remove such sequences.
[WARNING]: D00420_111_HGLG5BCXX_1_2210_2491_36754 could not be classified. You can use the remove.lineage command with taxon=unknown; to remove such sequences.
[WARNING]: D00420_111_HGLG5BCXX_1_1209_13225_21031 could not be classified. You can use the remove.lineage command with taxon=unknown; to remove such sequences.
[WARNING]: D00420_111_HGLG5BCXX_1_1110_2029_59351 could not be classified. You can use the remove.lineage command with taxon=unknown; to remove such sequences.
[WARNING]: D00420_111_HGLG5BCXX_1_1205_15301_96869 could not be classified. You can use the remove.lineage command with taxon=unknown; to remove such sequences.
[WARNING]: D00420_111_HGLG5BCXX_1_2203_4115_59821 could not be classified. You can use the remove.lineage command with taxon=unknown; to remove such sequences.
[WARNING]: D00420_111_HGLG5BCXX_1_1204_8637_32220 could not be classified. You can use the remove.lineage command with taxon=unknown; to remove such sequences.
[WARNING]: D00420_111_HGLG5BCXX_1_1208_11076_40589 could not be classified. You can use the remove.lineage command with taxon=unknown; to remove such sequences.
[WARNING]: D00420_111_HGLG5BCXX_1_1208_5153_61236 could not be classified. You can use the remove.lineage command with taxon=unknown; to remove such sequences.
[WARNING]: D00420_111_HGLG5BCXX_1_1113_6764_85395 could not be classified. You can use the remove.lineage command with taxon=unknown; to remove such sequences.
[WARNING]: D00420_111_HGLG5BCXX_1_1110_16172_40206 could not be classified. You can use the remove.lineage command with taxon=unknown; to remove such sequences.
[WARNING]: D00420_111_HGLG5BCXX_1_2115_2134_45761 could not be classified. You can use the remove.lineage command with taxon=unknown; to remove such sequences.
[WARNING]: D00420_111_HGLG5BCXX_1_1206_2234_90447 could not be classified. You can use the remove.lineage command with taxon=unknown; to remove such sequences.
[WARNING]: D00420_111_HGLG5BCXX_1_2110_13889_5694 could not be classified. You can use the remove.lineage command with taxon=unknown; to remove such sequences.
[WARNING]: D00420_111_HGLG5BCXX_1_2210_17575_65964 could not be classified. You can use the remove.lineage command with taxon=unknown; to remove such sequences.
[WARNING]: D00420_111_HGLG5BCXX_1_1113_20321_84119 could not be classified. You can use the remove.lineage command with taxon=unknown; to remove such sequences.
[WARNING]: D00420_111_HGLG5BCXX_1_1206_17182_34717 could not be classified. You can use the remove.lineage command with taxon=unknown; to remove such sequences.
[WARNING]: D00420_111_HGLG5BCXX_1_2110_12163_65464 could not be classified. You can use the remove.lineage command with taxon=unknown; to remove such sequences.
[WARNING]: D00420_111_HGLG5BCXX_1_1204_19469_97993 could not be classified. You can use the remove.lineage command with taxon=unknown; to remove such sequences.
[WARNING]: D00420_111_HGLG5BCXX_1_2109_2177_6687 could not be classified. You can use the remove.lineage command with taxon=unknown; to remove such sequences.
[WARNING]: D00420_111_HGLG5BCXX_1_2210_15450_39885 could not be classified. You can use the remove.lineage command with taxon=unknown; to remove such sequences.
[WARNING]: D00420_111_HGLG5BCXX_1_2210_15167_44979 could not be classified. You can use the remove.lineage command with taxon=unknown; to remove such sequences.
[WARNING]: D00420_111_HGLG5BCXX_1_2109_9212_8379 could not be classified. You can use the remove.lineage command with taxon=unknown; to remove such sequences.
[WARNING]: D00420_111_HGLG5BCXX_1_1207_18743_13136 could not be classified. You can use the remove.lineage command with taxon=unknown; to remove such sequences.
[WARNING]: D00420_111_HGLG5BCXX_1_1107_19609_83038 could not be classified. You can use the remove.lineage command with taxon=unknown; to remove such sequences.
[WARNING]: D00420_111_HGLG5BCXX_1_2209_3381_33917 could not be classified. You can use the remove.lineage command with taxon=unknown; to remove such sequences.
[WARNING]: D00420_111_HGLG5BCXX_1_1206_1937_19147 could not be classified. You can use the remove.lineage command with taxon=unknown; to remove such sequences.
[WARNING]: D00420_111_HGLG5BCXX_1_1206_1650_93101 could not be classified. You can use the remove.lineage command with taxon=unknown; to remove such sequences.
[WARNING]: D00420_111_HGLG5BCXX_1_1205_4907_55640 could not be classified. You can use the remove.lineage command with taxon=unknown; to remove such sequences.
[WARNING]: D00420_111_HGLG5BCXX_1_1115_10081_41132 could not be classified. You can use the remove.lineage command with taxon=unknown; to remove such sequences.
[WARNING]: D00420_111_HGLG5BCXX_1_1204_15333_22445 could not be classified. You can use the remove.lineage command with taxon=unknown; to remove such sequences.
[WARNING]: D00420_111_HGLG5BCXX_1_1105_4808_95427 could not be classified. You can use the remove.lineage command with taxon=unknown; to remove such sequences.
[WARNING]: D00420_111_HGLG5BCXX_1_2102_19380_60767 could not be classified. You can use the remove.lineage command with taxon=unknown; to remove such sequences.
[WARNING]: D00420_111_HGLG5BCXX_1_1112_9798_58782 could not be classified. You can use the remove.lineage command with taxon=unknown; to remove such sequences.
[WARNING]: D00420_111_HGLG5BCXX_1_2114_7731_66737 could not be classified. You can use the remove.lineage command with taxon=unknown; to remove such sequences.
[WARNING]: D00420_111_HGLG5BCXX_1_2210_11775_34192 could not be classified. You can use the remove.lineage command with taxon=unknown; to remove such sequences.
[WARNING]: D00420_111_HGLG5BCXX_1_2205_17734_96321 could not be classified. You can use the remove.lineage command with taxon=unknown; to remove such sequences.
[WARNING]: D00420_111_HGLG5BCXX_1_1107_14479_43048 could not be classified. You can use the remove.lineage command with taxon=unknown; to remove such sequences.
[WARNING]: D00420_111_HGLG5BCXX_1_2104_15084_57878 could not be classified. You can use the remove.lineage command with taxon=unknown; to remove such sequences.
[WARNING]: D00420_111_HGLG5BCXX_1_1207_10432_10129 could not be classified. You can use the remove.lineage command with taxon=unknown; to remove such sequences.
[WARNING]: D00420_111_HGLG5BCXX_1_1204_5746_82164 could not be classified. You can use the remove.lineage command with taxon=unknown; to remove such sequences.
[WARNING]: D00420_111_HGLG5BCXX_1_2201_15178_38141 could not be classified. You can use the remove.lineage command with taxon=unknown; to remove such sequences.
[WARNING]: D00420_111_HGLG5BCXX_1_2201_14201_18240 could not be classified. You can use the remove.lineage command with taxon=unknown; to remove such sequences.
[WARNING]: D00420_111_HGLG5BCXX_1_1206_16065_18250 could not be classified. You can use the remove.lineage command with taxon=unknown; to remove such sequences.
[WARNING]: D00420_111_HGLG5BCXX_1_2207_13015_39906 could not be classified. You can use the remove.lineage command with taxon=unknown; to remove such sequences.
[WARNING]: D00420_111_HGLG5BCXX_1_1112_20678_98861 could not be classified. You can use the remove.lineage command with taxon=unknown; to remove such sequences.
[WARNING]: D00420_111_HGLG5BCXX_1_1205_9819_43927 could not be classified. You can use the remove.lineage command with taxon=unknown; to remove such sequences.
[WARNING]: D00420_111_HGLG5BCXX_1_1205_9717_70701 could not be classified. You can use the remove.lineage command with taxon=unknown; to remove such sequences.
[WARNING]: D00420_111_HGLG5BCXX_1_1109_3546_97758 could not be classified. You can use the remove.lineage command with taxon=unknown; to remove such sequences.
[WARNING]: D00420_111_HGLG5BCXX_1_1216_1415_81082 could not be classified. You can use the remove.lineage command with taxon=unknown; to remove such sequences.
[WARNING]: D00420_111_HGLG5BCXX_1_2114_18596_45941 could not be classified. You can use the remove.lineage command with taxon=unknown; to remove such sequences.
[WARNING]: D00420_111_HGLG5BCXX_1_2202_5387_9532 could not be classified. You can use the remove.lineage command with taxon=unknown; to remove such sequences.
[WARNING]: D00420_111_HGLG5BCXX_1_2206_8980_48641 could not be classified. You can use the remove.lineage command with taxon=unknown; to remove such sequences.
[WARNING]: D00420_111_HGLG5BCXX_1_1112_15948_99968 could not be classified. You can use the remove.lineage command with taxon=unknown; to remove such sequences.
[WARNING]: D00420_111_HGLG5BCXX_1_2208_8230_16951 could not be classified. You can use the remove.lineage command with taxon=unknown; to remove such sequences.
[WARNING]: D00420_111_HGLG5BCXX_1_2202_4120_73631 could not be classified. You can use the remove.lineage command with taxon=unknown; to remove such sequences.
[WARNING]: D00420_111_HGLG5BCXX_1_1204_16991_60811 could not be classified. You can use the remove.lineage command with taxon=unknown; to remove such sequences.
[WARNING]: D00420_111_HGLG5BCXX_1_2114_18383_34780 could not be classified. You can use the remove.lineage command with taxon=unknown; to remove such sequences.
[WARNING]: D00420_111_HGLG5BCXX_1_1205_10648_5870 could not be classified. You can use the remove.lineage command with taxon=unknown; to remove such sequences.
[WARNING]: D00420_111_HGLG5BCXX_1_1206_1788_64457 could not be classified. You can use the remove.lineage command with taxon=unknown; to remove such sequences.
[WARNING]: D00420_111_HGLG5BCXX_1_2114_14727_37635 could not be classified. You can use the remove.lineage command with taxon=unknown; to remove such sequences.
[WARNING]: D00420_111_HGLG5BCXX_1_1205_18475_62129 could not be classified. You can use the remove.lineage command with taxon=unknown; to remove such sequences.
[WARNING]: D00420_111_HGLG5BCXX_1_1204_14558_83935 could not be classified. You can use the remove.lineage command with taxon=unknown; to remove such sequences.
[WARNING]: D00420_111_HGLG5BCXX_1_1206_15752_29165 could not be classified. You can use the remove.lineage command with taxon=unknown; to remove such sequences.
[WARNING]: D00420_111_HGLG5BCXX_1_1205_16555_68391 could not be classified. You can use the remove.lineage command with taxon=unknown; to remove such sequences.
[WARNING]: D00420_111_HGLG5BCXX_1_1205_2651_92304 could not be classified. You can use the remove.lineage command with taxon=unknown; to remove such sequences.
[WARNING]: D00420_111_HGLG5BCXX_1_2206_3192_3518 could not be classified. You can use the remove.lineage command with taxon=unknown; to remove such sequences.
[WARNING]: D00420_111_HGLG5BCXX_1_1205_13428_73338 could not be classified. You can use the remove.lineage command with taxon=unknown; to remove such sequences.
[WARNING]: D00420_111_HGLG5BCXX_1_2208_2507_25367 could not be classified. You can use the remove.lineage command with taxon=unknown; to remove such sequences.
[WARNING]: D00420_111_HGLG5BCXX_1_1203_17003_89645 could not be classified. You can use the remove.lineage command with taxon=unknown; to remove such sequences.
[WARNING]: D00420_111_HGLG5BCXX_1_1205_20108_43160 could not be classified. You can use the remove.lineage command with taxon=unknown; to remove such sequences.
[WARNING]: D00420_111_HGLG5BCXX_1_1104_4907_35785 could not be classified. You can use the remove.lineage command with taxon=unknown; to remove such sequences.
[WARNING]: D00420_111_HGLG5BCXX_1_2208_19999_48185 could not be classified. You can use the remove.lineage command with taxon=unknown; to remove such sequences.
[WARNING]: D00420_111_HGLG5BCXX_1_2209_19155_47419 could not be classified. You can use the remove.lineage command with taxon=unknown; to remove such sequences.
[WARNING]: D00420_111_HGLG5BCXX_1_2116_16073_84255 could not be classified. You can use the remove.lineage command with taxon=unknown; to remove such sequences.
[WARNING]: D00420_111_HGLG5BCXX_1_1205_15455_41094 could not be classified. You can use the remove.lineage command with taxon=unknown; to remove such sequences.
[WARNING]: D00420_111_HGLG5BCXX_1_2114_11763_68913 could not be classified. You can use the remove.lineage command with taxon=unknown; to remove such sequences.
[WARNING]: D00420_111_HGLG5BCXX_1_1206_3122_79713 could not be classified. You can use the remove.lineage command with taxon=unknown; to remove such sequences.
[WARNING]: D00420_111_HGLG5BCXX_1_1104_14013_83181 could not be classified. You can use the remove.lineage command with taxon=unknown; to remove such sequences.
[WARNING]: D00420_111_HGLG5BCXX_1_2215_14150_11154 could not be classified. You can use the remove.lineage command with taxon=unknown; to remove such sequences.
[WARNING]: D00420_111_HGLG5BCXX_1_2202_12624_12231 could not be classified. You can use the remove.lineage command with taxon=unknown; to remove such sequences.
[WARNING]: D00420_111_HGLG5BCXX_1_2202_12309_97653 could not be classified. You can use the remove.lineage command with taxon=unknown; to remove such sequences.
[WARNING]: D00420_111_HGLG5BCXX_1_1202_7187_32437 could not be classified. You can use the remove.lineage command with taxon=unknown; to remove such sequences.
[WARNING]: D00420_111_HGLG5BCXX_1_1205_2277_56860 could not be classified. You can use the remove.lineage command with taxon=unknown; to remove such sequences.
[WARNING]: D00420_111_HGLG5BCXX_1_1103_5339_43423 could not be classified. You can use the remove.lineage command with taxon=unknown; to remove such sequences.
[WARNING]: D00420_111_HGLG5BCXX_1_1206_14413_23058 could not be classified. You can use the remove.lineage command with taxon=unknown; to remove such sequences.
[WARNING]: D00420_111_HGLG5BCXX_1_2205_9512_53283 could not be classified. You can use the remove.lineage command with taxon=unknown; to remove such sequences.
[WARNING]: D00420_111_HGLG5BCXX_1_2115_9299_84414 could not be classified. You can use the remove.lineage command with taxon=unknown; to remove such sequences.
[WARNING]: D00420_111_HGLG5BCXX_1_1206_4238_59085 could not be classified. You can use the remove.lineage command with taxon=unknown; to remove such sequences.
[WARNING]: D00420_111_HGLG5BCXX_1_2108_12679_95603 could not be classified. You can use the remove.lineage command with taxon=unknown; to remove such sequences.
[WARNING]: D00420_111_HGLG5BCXX_1_2108_12456_91787 could not be classified. You can use the remove.lineage command with taxon=unknown; to remove such sequences.
[WARNING]: D00420_111_HGLG5BCXX_1_1205_17052_54194 could not be classified. You can use the remove.lineage command with taxon=unknown; to remove such sequences.
[WARNING]: D00420_111_HGLG5BCXX_1_1110_5232_58400 could not be classified. You can use the remove.lineage command with taxon=unknown; to remove such sequences.
[WARNING]: D00420_111_HGLG5BCXX_1_1205_16063_99915 could not be classified. You can use the remove.lineage command with taxon=unknown; to remove such sequences.
[WARNING]: D00420_111_HGLG5BCXX_1_2209_10104_81031 could not be classified. You can use the remove.lineage command with taxon=unknown; to remove such sequences.
[WARNING]: D00420_111_HGLG5BCXX_1_2102_13431_48119 could not be classified. You can use the remove.lineage command with taxon=unknown; to remove such sequences.
[WARNING]: D00420_111_HGLG5BCXX_1_1205_7510_11206 could not be classified. You can use the remove.lineage command with taxon=unknown; to remove such sequences.
[WARNING]: D00420_111_HGLG5BCXX_1_1214_19914_70412 could not be classified. You can use the remove.lineage command with taxon=unknown; to remove such sequences.
[WARNING]: D00420_111_HGLG5BCXX_1_1206_20432_97435 could not be classified. You can use the remove.lineage command with taxon=unknown; to remove such sequences.
[WARNING]: D00420_111_HGLG5BCXX_1_1205_12522_65064 could not be classified. You can use the remove.lineage command with taxon=unknown; to remove such sequences.
[WARNING]: D00420_111_HGLG5BCXX_1_1205_5920_79407 could not be classified. You can use the remove.lineage command with taxon=unknown; to remove such sequences.
[WARNING]: D00420_111_HGLG5BCXX_1_1205_12359_76472 could not be classified. You can use the remove.lineage command with taxon=unknown; to remove such sequences.
[WARNING]: D00420_111_HGLG5BCXX_1_1205_10796_23690 could not be classified. You can use the remove.lineage command with taxon=unknown; to remove such sequences.
[WARNING]: D00420_111_HGLG5BCXX_1_1214_15470_89093 could not be classified. You can use the remove.lineage command with taxon=unknown; to remove such sequences.
[WARNING]: D00420_111_HGLG5BCXX_1_1214_14979_88938 could not be classified. You can use the remove.lineage command with taxon=unknown; to remove such sequences.
[WARNING]: D00420_111_HGLG5BCXX_1_1203_11189_13562 could not be classified. You can use the remove.lineage command with taxon=unknown; to remove such sequences.
[WARNING]: D00420_111_HGLG5BCXX_1_2203_9201_25121 could not be classified. You can use the remove.lineage command with taxon=unknown; to remove such sequences.
[WARNING]: D00420_111_HGLG5BCXX_1_1204_13747_8348 could not be classified. You can use the remove.lineage command with taxon=unknown; to remove such sequences.
[WARNING]: D00420_111_HGLG5BCXX_1_1110_14382_94262 could not be classified. You can use the remove.lineage command with taxon=unknown; to remove such sequences.
[WARNING]: D00420_111_HGLG5BCXX_1_1204_8760_22762 could not be classified. You can use the remove.lineage command with taxon=unknown; to remove such sequences.
[WARNING]: D00420_111_HGLG5BCXX_1_1110_13787_31889 could not be classified. You can use the remove.lineage command with taxon=unknown; to remove such sequences.
[WARNING]: D00420_111_HGLG5BCXX_1_1108_1418_36797 could not be classified. You can use the remove.lineage command with taxon=unknown; to remove such sequences.
[WARNING]: D00420_111_HGLG5BCXX_1_1205_20132_79405 could not be classified. You can use the remove.lineage command with taxon=unknown; to remove such sequences.
[WARNING]: D00420_111_HGLG5BCXX_1_1108_13881_93707 could not be classified. You can use the remove.lineage command with taxon=unknown; to remove such sequences.
[WARNING]: D00420_111_HGLG5BCXX_1_1204_17205_53352 could not be classified. You can use the remove.lineage command with taxon=unknown; to remove such sequences.
[WARNING]: D00420_111_HGLG5BCXX_1_1205_18022_100816 could not be classified. You can use the remove.lineage command with taxon=unknown; to remove such sequences.
[WARNING]: D00420_111_HGLG5BCXX_1_1216_12494_73332 could not be classified. You can use the remove.lineage command with taxon=unknown; to remove such sequences.
[WARNING]: D00420_111_HGLG5BCXX_1_1109_7811_29957 could not be classified. You can use the remove.lineage command with taxon=unknown; to remove such sequences.
[WARNING]: D00420_111_HGLG5BCXX_1_1216_11546_59322 could not be classified. You can use the remove.lineage command with taxon=unknown; to remove such sequences.
[WARNING]: D00420_111_HGLG5BCXX_1_2114_9610_31920 could not be classified. You can use the remove.lineage command with taxon=unknown; to remove such sequences.
[WARNING]: D00420_111_HGLG5BCXX_1_2214_18420_47407 could not be classified. You can use the remove.lineage command with taxon=unknown; to remove such sequences.
[WARNING]: D00420_111_HGLG5BCXX_1_1204_14413_26112 could not be classified. You can use the remove.lineage command with taxon=unknown; to remove such sequences.
[WARNING]: D00420_111_HGLG5BCXX_1_2205_13869_22554 could not be classified. You can use the remove.lineage command with taxon=unknown; to remove such sequences.
[WARNING]: D00420_111_HGLG5BCXX_1_1109_4836_34939 could not be classified. You can use the remove.lineage command with taxon=unknown; to remove such sequences.
[WARNING]: D00420_111_HGLG5BCXX_1_2101_19655_44588 could not be classified. You can use the remove.lineage command with taxon=unknown; to remove such sequences.
[WARNING]: D00420_111_HGLG5BCXX_1_2112_18786_81863 could not be classified. You can use the remove.lineage command with taxon=unknown; to remove such sequences.
[WARNING]: D00420_111_HGLG5BCXX_1_1105_10685_81275 could not be classified. You can use the remove.lineage command with taxon=unknown; to remove such sequences.
[WARNING]: D00420_111_HGLG5BCXX_1_1201_2848_85100 could not be classified. You can use the remove.lineage command with taxon=unknown; to remove such sequences.
[WARNING]: D00420_111_HGLG5BCXX_1_1202_2668_31190 could not be classified. You can use the remove.lineage command with taxon=unknown; to remove such sequences.
[WARNING]: D00420_111_HGLG5BCXX_1_2101_16751_34264 could not be classified. You can use the remove.lineage command with taxon=unknown; to remove such sequences.
[WARNING]: D00420_111_HGLG5BCXX_1_1109_18256_16314 could not be classified. You can use the remove.lineage command with taxon=unknown; to remove such sequences.
[WARNING]: D00420_111_HGLG5BCXX_1_1107_4858_20941 could not be classified. You can use the remove.lineage command with taxon=unknown; to remove such sequences.
[WARNING]: D00420_111_HGLG5BCXX_1_2106_7837_100191 could not be classified. You can use the remove.lineage command with taxon=unknown; to remove such sequences.
[WARNING]: D00420_111_HGLG5BCXX_1_1109_17852_73033 could not be classified. You can use the remove.lineage command with taxon=unknown; to remove such sequences.
[WARNING]: D00420_111_HGLG5BCXX_1_1107_4475_84863 could not be classified. You can use the remove.lineage command with taxon=unknown; to remove such sequences.
[WARNING]: D00420_111_HGLG5BCXX_1_1109_1646_70075 could not be classified. You can use the remove.lineage command with taxon=unknown; to remove such sequences.
[WARNING]: D00420_111_HGLG5BCXX_1_1103_11363_43773 could not be classified. You can use the remove.lineage command with taxon=unknown; to remove such sequences.
[WARNING]: D00420_111_HGLG5BCXX_1_1203_7715_26554 could not be classified. You can use the remove.lineage command with taxon=unknown; to remove such sequences.
[WARNING]: D00420_111_HGLG5BCXX_1_1204_11531_65459 could not be classified. You can use the remove.lineage command with taxon=unknown; to remove such sequences.
[WARNING]: D00420_111_HGLG5BCXX_1_1204_11189_5832 could not be classified. You can use the remove.lineage command with taxon=unknown; to remove such sequences.
[WARNING]: D00420_111_HGLG5BCXX_1_1107_2961_16445 could not be classified. You can use the remove.lineage command with taxon=unknown; to remove such sequences.
[WARNING]: D00420_111_HGLG5BCXX_1_2108_12443_2293 could not be classified. You can use the remove.lineage command with taxon=unknown; to remove such sequences.
[WARNING]: D00420_111_HGLG5BCXX_1_1203_9951_89451 could not be classified. You can use the remove.lineage command with taxon=unknown; to remove such sequences.
[WARNING]: D00420_111_HGLG5BCXX_1_2112_10836_54593 could not be classified. You can use the remove.lineage command with taxon=unknown; to remove such sequences.
[WARNING]: D00420_111_HGLG5BCXX_1_2208_15571_54298 could not be classified. You can use the remove.lineage command with taxon=unknown; to remove such sequences.
[WARNING]: D00420_111_HGLG5BCXX_1_2208_14928_39049 could not be classified. You can use the remove.lineage command with taxon=unknown; to remove such sequences.
[WARNING]: D00420_111_HGLG5BCXX_1_1104_21068_62505 could not be classified. You can use the remove.lineage command with taxon=unknown; to remove such sequences.
[WARNING]: D00420_111_HGLG5BCXX_1_1102_6301_38550 could not be classified. You can use the remove.lineage command with taxon=unknown; to remove such sequences.
[WARNING]: D00420_111_HGLG5BCXX_1_1205_19716_62879 could not be classified. You can use the remove.lineage command with taxon=unknown; to remove such sequences.
[WARNING]: D00420_111_HGLG5BCXX_1_1110_5829_24289 could not be classified. You can use the remove.lineage command with taxon=unknown; to remove such sequences.
[WARNING]: D00420_111_HGLG5BCXX_1_1107_18836_46846 could not be classified. You can use the remove.lineage command with taxon=unknown; to remove such sequences.
[WARNING]: D00420_111_HGLG5BCXX_1_1203_3254_38430 could not be classified. You can use the remove.lineage command with taxon=unknown; to remove such sequences.
[WARNING]: D00420_111_HGLG5BCXX_1_1102_2101_93540 could not be classified. You can use the remove.lineage command with taxon=unknown; to remove such sequences.
[WARNING]: D00420_111_HGLG5BCXX_1_2116_10958_82385 could not be classified. You can use the remove.lineage command with taxon=unknown; to remove such sequences.
[WARNING]: D00420_111_HGLG5BCXX_1_2203_10912_56937 could not be classified. You can use the remove.lineage command with taxon=unknown; to remove such sequences.
[WARNING]: D00420_111_HGLG5BCXX_1_1102_20097_58824 could not be classified. You can use the remove.lineage command with taxon=unknown; to remove such sequences.
[WARNING]: D00420_111_HGLG5BCXX_1_1215_13262_76482 could not be classified. You can use the remove.lineage command with taxon=unknown; to remove such sequences.
[WARNING]: D00420_111_HGLG5BCXX_1_2115_7742_70190 could not be classified. You can use the remove.lineage command with taxon=unknown; to remove such sequences.
[WARNING]: D00420_111_HGLG5BCXX_1_1205_13113_34692 could not be classified. You can use the remove.lineage command with taxon=unknown; to remove such sequences.
[WARNING]: D00420_111_HGLG5BCXX_1_2112_12055_90867 could not be classified. You can use the remove.lineage command with taxon=unknown; to remove such sequences.
[WARNING]: D00420_111_HGLG5BCXX_1_1101_12226_91422 could not be classified. You can use the remove.lineage command with taxon=unknown; to remove such sequences.
[WARNING]: D00420_111_HGLG5BCXX_1_2213_4009_65637 could not be classified. You can use the remove.lineage command with taxon=unknown; to remove such sequences.
[WARNING]: D00420_111_HGLG5BCXX_1_1214_8936_85117 could not be classified. You can use the remove.lineage command with taxon=unknown; to remove such sequences.
[WARNING]: D00420_111_HGLG5BCXX_1_2105_4415_96666 could not be classified. You can use the remove.lineage command with taxon=unknown; to remove such sequences.
[WARNING]: D00420_111_HGLG5BCXX_1_2111_18484_45433 could not be classified. You can use the remove.lineage command with taxon=unknown; to remove such sequences.
[WARNING]: D00420_111_HGLG5BCXX_1_1108_13274_47484 could not be classified. You can use the remove.lineage command with taxon=unknown; to remove such sequences.
[WARNING]: D00420_111_HGLG5BCXX_1_1203_1091_17288 could not be classified. You can use the remove.lineage command with taxon=unknown; to remove such sequences.
[WARNING]: D00420_111_HGLG5BCXX_1_2114_10251_3064 could not be classified. You can use the remove.lineage command with taxon=unknown; to remove such sequences.
[WARNING]: D00420_111_HGLG5BCXX_1_2207_3471_87996 could not be classified. You can use the remove.lineage command with taxon=unknown; to remove such sequences.
[WARNING]: D00420_111_HGLG5BCXX_1_1102_13453_21921 could not be classified. You can use the remove.lineage command with taxon=unknown; to remove such sequences.
[WARNING]: D00420_111_HGLG5BCXX_1_2205_8994_2977 could not be classified. You can use the remove.lineage command with taxon=unknown; to remove such sequences.
[WARNING]: D00420_111_HGLG5BCXX_1_2207_2935_89485 could not be classified. You can use the remove.lineage command with taxon=unknown; to remove such sequences.
[WARNING]: D00420_111_HGLG5BCXX_1_2205_8420_11627 could not be classified. You can use the remove.lineage command with taxon=unknown; to remove such sequences.
[WARNING]: D00420_111_HGLG5BCXX_1_1204_14718_95539 could not be classified. You can use the remove.lineage command with taxon=unknown; to remove such sequences.
[WARNING]: D00420_111_HGLG5BCXX_1_2113_6013_81804 could not be classified. You can use the remove.lineage command with taxon=unknown; to remove such sequences.
[WARNING]: D00420_111_HGLG5BCXX_1_1202_3988_79146 could not be classified. You can use the remove.lineage command with taxon=unknown; to remove such sequences.
[WARNING]: D00420_111_HGLG5BCXX_1_1204_3067_101076 could not be classified. You can use the remove.lineage command with taxon=unknown; to remove such sequences.
[WARNING]: D00420_111_HGLG5BCXX_1_1107_5983_15162 could not be classified. You can use the remove.lineage command with taxon=unknown; to remove such sequences.
[WARNING]: D00420_111_HGLG5BCXX_1_1213_8718_89601 could not be classified. You can use the remove.lineage command with taxon=unknown; to remove such sequences.
[WARNING]: D00420_111_HGLG5BCXX_1_1210_19518_49917 could not be classified. You can use the remove.lineage command with taxon=unknown; to remove such sequences.
[WARNING]: D00420_111_HGLG5BCXX_1_1106_20891_60593 could not be classified. You can use the remove.lineage command with taxon=unknown; to remove such sequences.
[WARNING]: D00420_111_HGLG5BCXX_1_1213_7046_100527 could not be classified. You can use the remove.lineage command with taxon=unknown; to remove such sequences.
[WARNING]: D00420_111_HGLG5BCXX_1_2105_10319_93296 could not be classified. You can use the remove.lineage command with taxon=unknown; to remove such sequences.
[WARNING]: D00420_111_HGLG5BCXX_1_1202_7662_84045 could not be classified. You can use the remove.lineage command with taxon=unknown; to remove such sequences.
[WARNING]: D00420_111_HGLG5BCXX_1_1103_17785_13982 could not be classified. You can use the remove.lineage command with taxon=unknown; to remove such sequences.
[WARNING]: D00420_111_HGLG5BCXX_1_1203_9634_5109 could not be classified. You can use the remove.lineage command with taxon=unknown; to remove such sequences.
[WARNING]: D00420_111_HGLG5BCXX_1_1106_18609_65045 could not be classified. You can use the remove.lineage command with taxon=unknown; to remove such sequences.
[WARNING]: D00420_111_HGLG5BCXX_1_1107_17111_13779 could not be classified. You can use the remove.lineage command with taxon=unknown; to remove such sequences.
[WARNING]: D00420_111_HGLG5BCXX_1_1202_14040_84420 could not be classified. You can use the remove.lineage command with taxon=unknown; to remove such sequences.
[WARNING]: D00420_111_HGLG5BCXX_1_1212_1460_62093 could not be classified. You can use the remove.lineage command with taxon=unknown; to remove such sequences.
[WARNING]: D00420_111_HGLG5BCXX_1_1203_8208_73733 could not be classified. You can use the remove.lineage command with taxon=unknown; to remove such sequences.
[WARNING]: D00420_111_HGLG5BCXX_1_2104_6446_69638 could not be classified. You can use the remove.lineage command with taxon=unknown; to remove such sequences.
[WARNING]: D00420_111_HGLG5BCXX_1_1202_16080_58718 could not be classified. You can use the remove.lineage command with taxon=unknown; to remove such sequences.
[WARNING]: D00420_111_HGLG5BCXX_1_1202_3649_66907 could not be classified. You can use the remove.lineage command with taxon=unknown; to remove such sequences.
[WARNING]: D00420_111_HGLG5BCXX_1_1202_3102_38931 could not be classified. You can use the remove.lineage command with taxon=unknown; to remove such sequences.
[WARNING]: D00420_111_HGLG5BCXX_1_1108_5481_97120 could not be classified. You can use the remove.lineage command with taxon=unknown; to remove such sequences.
[WARNING]: D00420_111_HGLG5BCXX_1_2107_10797_90449 could not be classified. You can use the remove.lineage command with taxon=unknown; to remove such sequences.
[WARNING]: D00420_111_HGLG5BCXX_1_2104_16765_68418 could not be classified. You can use the remove.lineage command with taxon=unknown; to remove such sequences.
[WARNING]: D00420_111_HGLG5BCXX_1_2107_10163_34792 could not be classified. You can use the remove.lineage command with taxon=unknown; to remove such sequences.
[WARNING]: D00420_111_HGLG5BCXX_1_1202_11406_85039 could not be classified. You can use the remove.lineage command with taxon=unknown; to remove such sequences.
[WARNING]: D00420_111_HGLG5BCXX_1_1201_5090_63233 could not be classified. You can use the remove.lineage command with taxon=unknown; to remove such sequences.
[WARNING]: D00420_111_HGLG5BCXX_1_2202_7705_54798 could not be classified. You can use the remove.lineage command with taxon=unknown; to remove such sequences.
[WARNING]: D00420_111_HGLG5BCXX_1_1106_13608_97004 could not be classified. You can use the remove.lineage command with taxon=unknown; to remove such sequences.
[WARNING]: D00420_111_HGLG5BCXX_1_2106_6970_18219 could not be classified. You can use the remove.lineage command with taxon=unknown; to remove such sequences.
[WARNING]: D00420_111_HGLG5BCXX_1_1101_15459_8881 could not be classified. You can use the remove.lineage command with taxon=unknown; to remove such sequences.
[WARNING]: D00420_111_HGLG5BCXX_1_1213_13820_43675 could not be classified. You can use the remove.lineage command with taxon=unknown; to remove such sequences.
[WARNING]: D00420_111_HGLG5BCXX_1_2201_7675_101075 could not be classified. You can use the remove.lineage command with taxon=unknown; to remove such sequences.
[WARNING]: D00420_111_HGLG5BCXX_1_1116_14666_76217 could not be classified. You can use the remove.lineage command with taxon=unknown; to remove such sequences.
[WARNING]: D00420_111_HGLG5BCXX_1_1106_12125_92723 could not be classified. You can use the remove.lineage command with taxon=unknown; to remove such sequences.
[WARNING]: D00420_111_HGLG5BCXX_1_2204_9908_51600 could not be classified. You can use the remove.lineage command with taxon=unknown; to remove such sequences.
[WARNING]: D00420_111_HGLG5BCXX_1_2114_15647_74093 could not be classified. You can use the remove.lineage command with taxon=unknown; to remove such sequences.
[WARNING]: D00420_111_HGLG5BCXX_1_2106_3933_9718 could not be classified. You can use the remove.lineage command with taxon=unknown; to remove such sequences.
[WARNING]: D00420_111_HGLG5BCXX_1_1213_1129_53576 could not be classified. You can use the remove.lineage command with taxon=unknown; to remove such sequences.
[WARNING]: D00420_111_HGLG5BCXX_1_2110_11305_84209 could not be classified. You can use the remove.lineage command with taxon=unknown; to remove such sequences.
[WARNING]: D00420_111_HGLG5BCXX_1_1116_13722_64643 could not be classified. You can use the remove.lineage command with taxon=unknown; to remove such sequences.
[WARNING]: D00420_111_HGLG5BCXX_1_1105_8990_82629 could not be classified. You can use the remove.lineage command with taxon=unknown; to remove such sequences.
[WARNING]: D00420_111_HGLG5BCXX_1_2114_11966_89617 could not be classified. You can use the remove.lineage command with taxon=unknown; to remove such sequences.
[WARNING]: D00420_111_HGLG5BCXX_1_1202_13217_71810 could not be classified. You can use the remove.lineage command with taxon=unknown; to remove such sequences.
[WARNING]: D00420_111_HGLG5BCXX_1_2103_4475_84394 could not be classified. You can use the remove.lineage command with taxon=unknown; to remove such sequences.
[WARNING]: D00420_111_HGLG5BCXX_1_2110_3659_49970 could not be classified. You can use the remove.lineage command with taxon=unknown; to remove such sequences.
[WARNING]: D00420_111_HGLG5BCXX_1_1106_18885_18493 could not be classified. You can use the remove.lineage command with taxon=unknown; to remove such sequences.
[WARNING]: D00420_111_HGLG5BCXX_1_1105_6011_58223 could not be classified. You can use the remove.lineage command with taxon=unknown; to remove such sequences.
[WARNING]: D00420_111_HGLG5BCXX_1_2112_2864_3439 could not be classified. You can use the remove.lineage command with taxon=unknown; to remove such sequences.
[WARNING]: D00420_111_HGLG5BCXX_1_1106_17018_65119 could not be classified. You can use the remove.lineage command with taxon=unknown; to remove such sequences.
[WARNING]: D00420_111_HGLG5BCXX_1_1201_5136_3270 could not be classified. You can use the remove.lineage command with taxon=unknown; to remove such sequences.
[WARNING]: D00420_111_HGLG5BCXX_1_2109_18110_60186 could not be classified. You can use the remove.lineage command with taxon=unknown; to remove such sequences.
[WARNING]: D00420_111_HGLG5BCXX_1_1201_13653_75512 could not be classified. You can use the remove.lineage command with taxon=unknown; to remove such sequences.
[WARNING]: D00420_111_HGLG5BCXX_1_2205_11914_75510 could not be classified. You can use the remove.lineage command with taxon=unknown; to remove such sequences.
[WARNING]: D00420_111_HGLG5BCXX_1_1116_14459_84028 could not be classified. You can use the remove.lineage command with taxon=unknown; to remove such sequences.
[WARNING]: D00420_111_HGLG5BCXX_1_2110_16403_92548 could not be classified. You can use the remove.lineage command with taxon=unknown; to remove such sequences.
[WARNING]: D00420_111_HGLG5BCXX_1_1107_20489_23352 could not be classified. You can use the remove.lineage command with taxon=unknown; to remove such sequences.
[WARNING]: D00420_111_HGLG5BCXX_1_1106_13015_99017 could not be classified. You can use the remove.lineage command with taxon=unknown; to remove such sequences.
[WARNING]: D00420_111_HGLG5BCXX_1_2204_18359_30153 could not be classified. You can use the remove.lineage command with taxon=unknown; to remove such sequences.
[WARNING]: D00420_111_HGLG5BCXX_1_2103_13221_60730 could not be classified. You can use the remove.lineage command with taxon=unknown; to remove such sequences.
[WARNING]: D00420_111_HGLG5BCXX_1_1203_12592_70002 could not be classified. You can use the remove.lineage command with taxon=unknown; to remove such sequences.
[WARNING]: D00420_111_HGLG5BCXX_1_1115_6077_55851 could not be classified. You can use the remove.lineage command with taxon=unknown; to remove such sequences.
[WARNING]: D00420_111_HGLG5BCXX_1_1212_3019_46677 could not be classified. You can use the remove.lineage command with taxon=unknown; to remove such sequences.
[WARNING]: D00420_111_HGLG5BCXX_1_1115_4625_70801 could not be classified. You can use the remove.lineage command with taxon=unknown; to remove such sequences.
[WARNING]: D00420_111_HGLG5BCXX_1_1201_15426_11306 could not be classified. You can use the remove.lineage command with taxon=unknown; to remove such sequences.
[WARNING]: D00420_111_HGLG5BCXX_1_1212_1748_43897 could not be classified. You can use the remove.lineage command with taxon=unknown; to remove such sequences.
[WARNING]: D00420_111_HGLG5BCXX_1_2103_11092_21582 could not be classified. You can use the remove.lineage command with taxon=unknown; to remove such sequences.
[WARNING]: D00420_111_HGLG5BCXX_1_1202_2016_11563 could not be classified. You can use the remove.lineage command with taxon=unknown; to remove such sequences.
[WARNING]: D00420_111_HGLG5BCXX_1_2206_2506_75122 could not be classified. You can use the remove.lineage command with taxon=unknown; to remove such sequences.
[WARNING]: D00420_111_HGLG5BCXX_1_2112_14686_50443 could not be classified. You can use the remove.lineage command with taxon=unknown; to remove such sequences.
[WARNING]: D00420_111_HGLG5BCXX_1_1115_15037_78212 could not be classified. You can use the remove.lineage command with taxon=unknown; to remove such sequences.
[WARNING]: D00420_111_HGLG5BCXX_1_2113_15294_8210 could not be classified. You can use the remove.lineage command with taxon=unknown; to remove such sequences.
[WARNING]: D00420_111_HGLG5BCXX_1_1113_12932_64226 could not be classified. You can use the remove.lineage command with taxon=unknown; to remove such sequences.
[WARNING]: D00420_111_HGLG5BCXX_1_1113_11507_72586 could not be classified. You can use the remove.lineage command with taxon=unknown; to remove such sequences.
[WARNING]: D00420_111_HGLG5BCXX_1_1101_2750_56162 could not be classified. You can use the remove.lineage command with taxon=unknown; to remove such sequences.
[WARNING]: D00420_111_HGLG5BCXX_1_1212_7077_88765 could not be classified. You can use the remove.lineage command with taxon=unknown; to remove such sequences.
[WARNING]: D00420_111_HGLG5BCXX_1_1203_10737_57447 could not be classified. You can use the remove.lineage command with taxon=unknown; to remove such sequences.
[WARNING]: D00420_111_HGLG5BCXX_1_1210_19486_77024 could not be classified. You can use the remove.lineage command with taxon=unknown; to remove such sequences.
[WARNING]: D00420_111_HGLG5BCXX_1_2102_7277_47304 could not be classified. You can use the remove.lineage command with taxon=unknown; to remove such sequences.
[WARNING]: D00420_111_HGLG5BCXX_1_2109_8606_56898 could not be classified. You can use the remove.lineage command with taxon=unknown; to remove such sequences.
[WARNING]: D00420_111_HGLG5BCXX_1_2112_12517_4483 could not be classified. You can use the remove.lineage command with taxon=unknown; to remove such sequences.
[WARNING]: D00420_111_HGLG5BCXX_1_1212_6102_74015 could not be classified. You can use the remove.lineage command with taxon=unknown; to remove such sequences.
[WARNING]: D00420_111_HGLG5BCXX_1_1116_14385_95125 could not be classified. You can use the remove.lineage command with taxon=unknown; to remove such sequences.
[WARNING]: D00420_111_HGLG5BCXX_1_1201_15942_78757 could not be classified. You can use the remove.lineage command with taxon=unknown; to remove such sequences.
[WARNING]: D00420_111_HGLG5BCXX_1_2206_18534_34662 could not be classified. You can use the remove.lineage command with taxon=unknown; to remove such sequences.
[WARNING]: D00420_111_HGLG5BCXX_1_2112_8918_90077 could not be classified. You can use the remove.lineage command with taxon=unknown; to remove such sequences.
[WARNING]: D00420_111_HGLG5BCXX_1_1115_10884_29689 could not be classified. You can use the remove.lineage command with taxon=unknown; to remove such sequences.
[WARNING]: D00420_111_HGLG5BCXX_1_1105_3530_37234 could not be classified. You can use the remove.lineage command with taxon=unknown; to remove such sequences.
[WARNING]: D00420_111_HGLG5BCXX_1_1114_8021_94673 could not be classified. You can use the remove.lineage command with taxon=unknown; to remove such sequences.
[WARNING]: D00420_111_HGLG5BCXX_1_2105_3229_58660 could not be classified. You can use the remove.lineage command with taxon=unknown; to remove such sequences.
[WARNING]: D00420_111_HGLG5BCXX_1_2203_6516_84142 could not be classified. You can use the remove.lineage command with taxon=unknown; to remove such sequences.
[WARNING]: D00420_111_HGLG5BCXX_1_1202_3988_22823 could not be classified. You can use the remove.lineage command with taxon=unknown; to remove such sequences.
[WARNING]: D00420_111_HGLG5BCXX_1_2206_16500_71395 could not be classified. You can use the remove.lineage command with taxon=unknown; to remove such sequences.
[WARNING]: D00420_111_HGLG5BCXX_1_1116_20022_71547 could not be classified. You can use the remove.lineage command with taxon=unknown; to remove such sequences.
[WARNING]: D00420_111_HGLG5BCXX_1_1201_10813_101110 could not be classified. You can use the remove.lineage command with taxon=unknown; to remove such sequences.
[WARNING]: D00420_111_HGLG5BCXX_1_2215_13291_63172 could not be classified. You can use the remove.lineage command with taxon=unknown; to remove such sequences.
[WARNING]: D00420_111_HGLG5BCXX_1_1105_19660_19521 could not be classified. You can use the remove.lineage command with taxon=unknown; to remove such sequences.
[WARNING]: D00420_111_HGLG5BCXX_1_1116_18887_23045 could not be classified. You can use the remove.lineage command with taxon=unknown; to remove such sequences.
[WARNING]: D00420_111_HGLG5BCXX_1_2206_15654_67701 could not be classified. You can use the remove.lineage command with taxon=unknown; to remove such sequences.
[WARNING]: D00420_111_HGLG5BCXX_1_1105_16628_32315 could not be classified. You can use the remove.lineage command with taxon=unknown; to remove such sequences.
[WARNING]: D00420_111_HGLG5BCXX_1_1114_14284_83690 could not be classified. You can use the remove.lineage command with taxon=unknown; to remove such sequences.
[WARNING]: D00420_111_HGLG5BCXX_1_2105_1862_10756 could not be classified. You can use the remove.lineage command with taxon=unknown; to remove such sequences.
[WARNING]: D00420_111_HGLG5BCXX_1_2109_16303_73755 could not be classified. You can use the remove.lineage command with taxon=unknown; to remove such sequences.
[WARNING]: D00420_111_HGLG5BCXX_1_1201_2439_23068 could not be classified. You can use the remove.lineage command with taxon=unknown; to remove such sequences.
[WARNING]: D00420_111_HGLG5BCXX_1_1202_18843_8523 could not be classified. You can use the remove.lineage command with taxon=unknown; to remove such sequences.
[WARNING]: D00420_111_HGLG5BCXX_1_2203_17641_21681 could not be classified. You can use the remove.lineage command with taxon=unknown; to remove such sequences.
[WARNING]: D00420_111_HGLG5BCXX_1_2201_10528_39194 could not be classified. You can use the remove.lineage command with taxon=unknown; to remove such sequences.
[WARNING]: D00420_111_HGLG5BCXX_1_1105_1198_18064 could not be classified. You can use the remove.lineage command with taxon=unknown; to remove such sequences.
[WARNING]: D00420_111_HGLG5BCXX_1_1209_5697_84333 could not be classified. You can use the remove.lineage command with taxon=unknown; to remove such sequences.
[WARNING]: D00420_111_HGLG5BCXX_1_2206_10348_60550 could not be classified. You can use the remove.lineage command with taxon=unknown; to remove such sequences.
[WARNING]: D00420_111_HGLG5BCXX_1_1116_11799_78587 could not be classified. You can use the remove.lineage command with taxon=unknown; to remove such sequences.
[WARNING]: D00420_111_HGLG5BCXX_1_2109_11863_36615 could not be classified. You can use the remove.lineage command with taxon=unknown; to remove such sequences.
[WARNING]: D00420_111_HGLG5BCXX_1_1104_9377_25371 could not be classified. You can use the remove.lineage command with taxon=unknown; to remove such sequences.
[WARNING]: D00420_111_HGLG5BCXX_1_1104_9235_45793 could not be classified. You can use the remove.lineage command with taxon=unknown; to remove such sequences.
[WARNING]: D00420_111_HGLG5BCXX_1_1115_9846_16643 could not be classified. You can use the remove.lineage command with taxon=unknown; to remove such sequences.
[WARNING]: D00420_111_HGLG5BCXX_1_2203_11776_23974 could not be classified. You can use the remove.lineage command with taxon=unknown; to remove such sequences.
[WARNING]: D00420_111_HGLG5BCXX_1_1202_1539_69534 could not be classified. You can use the remove.lineage command with taxon=unknown; to remove such sequences.
[WARNING]: D00420_111_HGLG5BCXX_1_2202_9562_62886 could not be classified. You can use the remove.lineage command with taxon=unknown; to remove such sequences.
[WARNING]: D00420_111_HGLG5BCXX_1_2205_8257_55933 could not be classified. You can use the remove.lineage command with taxon=unknown; to remove such sequences.
[WARNING]: D00420_111_HGLG5BCXX_1_2112_12330_49808 could not be classified. You can use the remove.lineage command with taxon=unknown; to remove such sequences.
[WARNING]: D00420_111_HGLG5BCXX_1_1115_18015_57860 could not be classified. You can use the remove.lineage command with taxon=unknown; to remove such sequences.
[WARNING]: D00420_111_HGLG5BCXX_1_2109_14936_38447 could not be classified. You can use the remove.lineage command with taxon=unknown; to remove such sequences.
[WARNING]: D00420_111_HGLG5BCXX_1_2215_8697_22673 could not be classified. You can use the remove.lineage command with taxon=unknown; to remove such sequences.
[WARNING]: D00420_111_HGLG5BCXX_1_2116_15016_85087 could not be classified. You can use the remove.lineage command with taxon=unknown; to remove such sequences.
[WARNING]: D00420_111_HGLG5BCXX_1_1113_11379_3725 could not be classified. You can use the remove.lineage command with taxon=unknown; to remove such sequences.
[WARNING]: D00420_111_HGLG5BCXX_1_2111_9307_30927 could not be classified. You can use the remove.lineage command with taxon=unknown; to remove such sequences.
[WARNING]: D00420_111_HGLG5BCXX_1_2101_18689_58483 could not be classified. You can use the remove.lineage command with taxon=unknown; to remove such sequences.
[WARNING]: D00420_111_HGLG5BCXX_1_2202_17058_82130 could not be classified. You can use the remove.lineage command with taxon=unknown; to remove such sequences.
[WARNING]: D00420_111_HGLG5BCXX_1_2211_18761_96479 could not be classified. You can use the remove.lineage command with taxon=unknown; to remove such sequences.
[WARNING]: D00420_111_HGLG5BCXX_1_1115_10410_49856 could not be classified. You can use the remove.lineage command with taxon=unknown; to remove such sequences.
[WARNING]: D00420_111_HGLG5BCXX_1_1116_15094_30922 could not be classified. You can use the remove.lineage command with taxon=unknown; to remove such sequences.
[WARNING]: D00420_111_HGLG5BCXX_1_2115_10526_56128 could not be classified. You can use the remove.lineage command with taxon=unknown; to remove such sequences.
[WARNING]: D00420_111_HGLG5BCXX_1_2107_14540_78343 could not be classified. You can use the remove.lineage command with taxon=unknown; to remove such sequences.
[WARNING]: D00420_111_HGLG5BCXX_1_2101_13464_80889 could not be classified. You can use the remove.lineage command with taxon=unknown; to remove such sequences.
[WARNING]: D00420_111_HGLG5BCXX_1_2202_14685_34605 could not be classified. You can use the remove.lineage command with taxon=unknown; to remove such sequences.
[WARNING]: D00420_111_HGLG5BCXX_1_2111_4013_35026 could not be classified. You can use the remove.lineage command with taxon=unknown; to remove such sequences.
[WARNING]: D00420_111_HGLG5BCXX_1_2215_18487_63267 could not be classified. You can use the remove.lineage command with taxon=unknown; to remove such sequences.
[WARNING]: D00420_111_HGLG5BCXX_1_1110_8803_14816 could not be classified. You can use the remove.lineage command with taxon=unknown; to remove such sequences.
[WARNING]: D00420_111_HGLG5BCXX_1_1201_19489_83643 could not be classified. You can use the remove.lineage command with taxon=unknown; to remove such sequences.
[WARNING]: D00420_111_HGLG5BCXX_1_1112_15854_39027 could not be classified. You can use the remove.lineage command with taxon=unknown; to remove such sequences.
[WARNING]: D00420_111_HGLG5BCXX_1_2211_15662_100963 could not be classified. You can use the remove.lineage command with taxon=unknown; to remove such sequences.
[WARNING]: D00420_111_HGLG5BCXX_1_1208_5066_16772 could not be classified. You can use the remove.lineage command with taxon=unknown; to remove such sequences.
[WARNING]: D00420_111_HGLG5BCXX_1_1104_11764_52519 could not be classified. You can use the remove.lineage command with taxon=unknown; to remove such sequences.
[WARNING]: D00420_111_HGLG5BCXX_1_2213_20197_86387 could not be classified. You can use the remove.lineage command with taxon=unknown; to remove such sequences.
[WARNING]: D00420_111_HGLG5BCXX_1_1208_4434_41474 could not be classified. You can use the remove.lineage command with taxon=unknown; to remove such sequences.
[WARNING]: D00420_111_HGLG5BCXX_1_1104_11135_35159 could not be classified. You can use the remove.lineage command with taxon=unknown; to remove such sequences.
[WARNING]: D00420_111_HGLG5BCXX_1_1112_11462_74043 could not be classified. You can use the remove.lineage command with taxon=unknown; to remove such sequences.
[WARNING]: D00420_111_HGLG5BCXX_1_2115_13460_63187 could not be classified. You can use the remove.lineage command with taxon=unknown; to remove such sequences.
[WARNING]: D00420_111_HGLG5BCXX_1_2213_14375_83862 could not be classified. You can use the remove.lineage command with taxon=unknown; to remove such sequences.
[WARNING]: D00420_111_HGLG5BCXX_1_2115_11659_97848 could not be classified. You can use the remove.lineage command with taxon=unknown; to remove such sequences.
[WARNING]: D00420_111_HGLG5BCXX_1_2205_15866_91594 could not be classified. You can use the remove.lineage command with taxon=unknown; to remove such sequences.
[WARNING]: D00420_111_HGLG5BCXX_1_1216_12659_98577 could not be classified. You can use the remove.lineage command with taxon=unknown; to remove such sequences.
[WARNING]: D00420_111_HGLG5BCXX_1_1111_5376_58549 could not be classified. You can use the remove.lineage command with taxon=unknown; to remove such sequences.
[WARNING]: D00420_111_HGLG5BCXX_1_1113_9564_70611 could not be classified. You can use the remove.lineage command with taxon=unknown; to remove such sequences.
[WARNING]: D00420_111_HGLG5BCXX_1_1103_6252_16453 could not be classified. You can use the remove.lineage command with taxon=unknown; to remove such sequences.
[WARNING]: D00420_111_HGLG5BCXX_1_1103_6198_5072 could not be classified. You can use the remove.lineage command with taxon=unknown; to remove such sequences.
[WARNING]: D00420_111_HGLG5BCXX_1_2212_8592_80223 could not be classified. You can use the remove.lineage command with taxon=unknown; to remove such sequences.
[WARNING]: D00420_111_HGLG5BCXX_1_1114_20568_94122 could not be classified. You can use the remove.lineage command with taxon=unknown; to remove such sequences.
[WARNING]: D00420_111_HGLG5BCXX_1_1103_4850_97687 could not be classified. You can use the remove.lineage command with taxon=unknown; to remove such sequences.
[WARNING]: D00420_111_HGLG5BCXX_1_1103_8801_85028 could not be classified. You can use the remove.lineage command with taxon=unknown; to remove such sequences.
[WARNING]: D00420_111_HGLG5BCXX_1_1103_16597_64588 could not be classified. You can use the remove.lineage command with taxon=unknown; to remove such sequences.
[WARNING]: D00420_111_HGLG5BCXX_1_1103_4227_81675 could not be classified. You can use the remove.lineage command with taxon=unknown; to remove such sequences.
[WARNING]: D00420_111_HGLG5BCXX_1_2215_6740_76030 could not be classified. You can use the remove.lineage command with taxon=unknown; to remove such sequences.
[WARNING]: D00420_111_HGLG5BCXX_1_2107_2016_46159 could not be classified. You can use the remove.lineage command with taxon=unknown; to remove such sequences.
[WARNING]: D00420_111_HGLG5BCXX_1_1201_1748_5684 could not be classified. You can use the remove.lineage command with taxon=unknown; to remove such sequences.
[WARNING]: D00420_111_HGLG5BCXX_1_1103_5720_67665 could not be classified. You can use the remove.lineage command with taxon=unknown; to remove such sequences.
[WARNING]: D00420_111_HGLG5BCXX_1_1207_8871_98879 could not be classified. You can use the remove.lineage command with taxon=unknown; to remove such sequences.
[WARNING]: D00420_111_HGLG5BCXX_1_1209_17031_73328 could not be classified. You can use the remove.lineage command with taxon=unknown; to remove such sequences.
[WARNING]: D00420_111_HGLG5BCXX_1_2204_9871_51236 could not be classified. You can use the remove.lineage command with taxon=unknown; to remove such sequences.
[WARNING]: D00420_111_HGLG5BCXX_1_1215_14979_97990 could not be classified. You can use the remove.lineage command with taxon=unknown; to remove such sequences.
[WARNING]: D00420_111_HGLG5BCXX_1_2201_11104_69788 could not be classified. You can use the remove.lineage command with taxon=unknown; to remove such sequences.
[WARNING]: D00420_111_HGLG5BCXX_1_2210_20184_71329 could not be classified. You can use the remove.lineage command with taxon=unknown; to remove such sequences.
[WARNING]: D00420_111_HGLG5BCXX_1_2204_8553_39890 could not be classified. You can use the remove.lineage command with taxon=unknown; to remove such sequences.
[WARNING]: D00420_111_HGLG5BCXX_1_1113_12762_81550 could not be classified. You can use the remove.lineage command with taxon=unknown; to remove such sequences.
[WARNING]: D00420_111_HGLG5BCXX_1_2210_20091_70681 could not be classified. You can use the remove.lineage command with taxon=unknown; to remove such sequences.
[WARNING]: D00420_111_HGLG5BCXX_1_2104_10291_32618 could not be classified. You can use the remove.lineage command with taxon=unknown; to remove such sequences.
[WARNING]: D00420_111_HGLG5BCXX_1_1115_9103_29231 could not be classified. You can use the remove.lineage command with taxon=unknown; to remove such sequences.
[WARNING]: D00420_111_HGLG5BCXX_1_1114_13825_89762 could not be classified. You can use the remove.lineage command with taxon=unknown; to remove such sequences.
[WARNING]: D00420_111_HGLG5BCXX_1_1207_3131_23247 could not be classified. You can use the remove.lineage command with taxon=unknown; to remove such sequences.
[WARNING]: D00420_111_HGLG5BCXX_1_1102_9093_84171 could not be classified. You can use the remove.lineage command with taxon=unknown; to remove such sequences.
[WARNING]: D00420_111_HGLG5BCXX_1_1114_12350_26745 could not be classified. You can use the remove.lineage command with taxon=unknown; to remove such sequences.
[WARNING]: D00420_111_HGLG5BCXX_1_2114_15307_3760 could not be classified. You can use the remove.lineage command with taxon=unknown; to remove such sequences.
[WARNING]: D00420_111_HGLG5BCXX_1_1103_16303_29018 could not be classified. You can use the remove.lineage command with taxon=unknown; to remove such sequences.
[WARNING]: D00420_111_HGLG5BCXX_1_1110_5918_84087 could not be classified. You can use the remove.lineage command with taxon=unknown; to remove such sequences.
[WARNING]: D00420_111_HGLG5BCXX_1_1102_5780_83516 could not be classified. You can use the remove.lineage command with taxon=unknown; to remove such sequences.
[WARNING]: D00420_111_HGLG5BCXX_1_2210_15797_6161 could not be classified. You can use the remove.lineage command with taxon=unknown; to remove such sequences.
[WARNING]: D00420_111_HGLG5BCXX_1_2113_5434_75701 could not be classified. You can use the remove.lineage command with taxon=unknown; to remove such sequences.
[WARNING]: D00420_111_HGLG5BCXX_1_1103_12915_15406 could not be classified. You can use the remove.lineage command with taxon=unknown; to remove such sequences.
[WARNING]: D00420_111_HGLG5BCXX_1_2109_9819_61513 could not be classified. You can use the remove.lineage command with taxon=unknown; to remove such sequences.
[WARNING]: D00420_111_HGLG5BCXX_1_1112_20456_3034 could not be classified. You can use the remove.lineage command with taxon=unknown; to remove such sequences.
[WARNING]: D00420_111_HGLG5BCXX_1_2204_2150_7102 could not be classified. You can use the remove.lineage command with taxon=unknown; to remove such sequences.
[WARNING]: D00420_111_HGLG5BCXX_1_2114_10923_26396 could not be classified. You can use the remove.lineage command with taxon=unknown; to remove such sequences.
[WARNING]: D00420_111_HGLG5BCXX_1_1110_1628_50294 could not be classified. You can use the remove.lineage command with taxon=unknown; to remove such sequences.
[WARNING]: D00420_111_HGLG5BCXX_1_1102_18577_41157 could not be classified. You can use the remove.lineage command with taxon=unknown; to remove such sequences.
[WARNING]: D00420_111_HGLG5BCXX_1_1113_1755_78247 could not be classified. You can use the remove.lineage command with taxon=unknown; to remove such sequences.
[WARNING]: D00420_111_HGLG5BCXX_1_2109_10394_27353 could not be classified. You can use the remove.lineage command with taxon=unknown; to remove such sequences.
[WARNING]: D00420_111_HGLG5BCXX_1_2103_19494_75777 could not be classified. You can use the remove.lineage command with taxon=unknown; to remove such sequences.
[WARNING]: D00420_111_HGLG5BCXX_1_1208_19565_73504 could not be classified. You can use the remove.lineage command with taxon=unknown; to remove such sequences.
[WARNING]: D00420_111_HGLG5BCXX_1_1108_5005_70597 could not be classified. You can use the remove.lineage command with taxon=unknown; to remove such sequences.
[WARNING]: D00420_111_HGLG5BCXX_1_1113_15038_84213 could not be classified. You can use the remove.lineage command with taxon=unknown; to remove such sequences.
[WARNING]: D00420_111_HGLG5BCXX_1_2210_11609_27401 could not be classified. You can use the remove.lineage command with taxon=unknown; to remove such sequences.
[WARNING]: D00420_111_HGLG5BCXX_1_1208_6876_46788 could not be classified. You can use the remove.lineage command with taxon=unknown; to remove such sequences.
[WARNING]: D00420_111_HGLG5BCXX_1_1102_14864_10695 could not be classified. You can use the remove.lineage command with taxon=unknown; to remove such sequences.
[WARNING]: D00420_111_HGLG5BCXX_1_1213_18212_64723 could not be classified. You can use the remove.lineage command with taxon=unknown; to remove such sequences.
[WARNING]: D00420_111_HGLG5BCXX_1_1109_2805_42361 could not be classified. You can use the remove.lineage command with taxon=unknown; to remove such sequences.
[WARNING]: D00420_111_HGLG5BCXX_1_1109_20354_20218 could not be classified. You can use the remove.lineage command with taxon=unknown; to remove such sequences.
[WARNING]: D00420_111_HGLG5BCXX_1_2204_16508_31372 could not be classified. You can use the remove.lineage command with taxon=unknown; to remove such sequences.
[WARNING]: D00420_111_HGLG5BCXX_1_1112_9797_96428 could not be classified. You can use the remove.lineage command with taxon=unknown; to remove such sequences.
[WARNING]: D00420_111_HGLG5BCXX_1_2104_12981_34670 could not be classified. You can use the remove.lineage command with taxon=unknown; to remove such sequences.
[WARNING]: D00420_111_HGLG5BCXX_1_2104_10164_23247 could not be classified. You can use the remove.lineage command with taxon=unknown; to remove such sequences.
[WARNING]: D00420_111_HGLG5BCXX_1_1102_21083_83867 could not be classified. You can use the remove.lineage command with taxon=unknown; to remove such sequences.
[WARNING]: D00420_111_HGLG5BCXX_1_1111_4431_99815 could not be classified. You can use the remove.lineage command with taxon=unknown; to remove such sequences.
[WARNING]: D00420_111_HGLG5BCXX_1_1213_11676_70856 could not be classified. You can use the remove.lineage command with taxon=unknown; to remove such sequences.
[WARNING]: D00420_111_HGLG5BCXX_1_2204_13457_25652 could not be classified. You can use the remove.lineage command with taxon=unknown; to remove such sequences.
[WARNING]: D00420_111_HGLG5BCXX_1_2209_6718_74110 could not be classified. You can use the remove.lineage command with taxon=unknown; to remove such sequences.
[WARNING]: D00420_111_HGLG5BCXX_1_1111_16192_18568 could not be classified. You can use the remove.lineage command with taxon=unknown; to remove such sequences.
[WARNING]: D00420_111_HGLG5BCXX_1_1112_5279_16228 could not be classified. You can use the remove.lineage command with taxon=unknown; to remove such sequences.
[WARNING]: D00420_111_HGLG5BCXX_1_2113_14746_3901 could not be classified. You can use the remove.lineage command with taxon=unknown; to remove such sequences.
[WARNING]: D00420_111_HGLG5BCXX_1_1112_4405_28967 could not be classified. You can use the remove.lineage command with taxon=unknown; to remove such sequences.
[WARNING]: D00420_111_HGLG5BCXX_1_1114_19074_58541 could not be classified. You can use the remove.lineage command with taxon=unknown; to remove such sequences.
[WARNING]: D00420_111_HGLG5BCXX_1_2204_12380_62304 could not be classified. You can use the remove.lineage command with taxon=unknown; to remove such sequences.
[WARNING]: D00420_111_HGLG5BCXX_1_1212_8689_59810 could not be classified. You can use the remove.lineage command with taxon=unknown; to remove such sequences.
[WARNING]: D00420_111_HGLG5BCXX_1_1102_17896_31467 could not be classified. You can use the remove.lineage command with taxon=unknown; to remove such sequences.
[WARNING]: D00420_111_HGLG5BCXX_1_1110_1774_9624 could not be classified. You can use the remove.lineage command with taxon=unknown; to remove such sequences.
[WARNING]: D00420_111_HGLG5BCXX_1_2213_11477_57970 could not be classified. You can use the remove.lineage command with taxon=unknown; to remove such sequences.
[WARNING]: D00420_111_HGLG5BCXX_1_1101_1867_22909 could not be classified. You can use the remove.lineage command with taxon=unknown; to remove such sequences.
[WARNING]: D00420_111_HGLG5BCXX_1_2103_11960_93438 could not be classified. You can use the remove.lineage command with taxon=unknown; to remove such sequences.
[WARNING]: D00420_111_HGLG5BCXX_1_1207_6166_89503 could not be classified. You can use the remove.lineage command with taxon=unknown; to remove such sequences.
[WARNING]: D00420_111_HGLG5BCXX_1_1102_14360_63162 could not be classified. You can use the remove.lineage command with taxon=unknown; to remove such sequences.
[WARNING]: D00420_111_HGLG5BCXX_1_1212_3226_27588 could not be classified. You can use the remove.lineage command with taxon=unknown; to remove such sequences.
[WARNING]: D00420_111_HGLG5BCXX_1_1102_13698_51435 could not be classified. You can use the remove.lineage command with taxon=unknown; to remove such sequences.
[WARNING]: D00420_111_HGLG5BCXX_1_2105_17655_67245 could not be classified. You can use the remove.lineage command with taxon=unknown; to remove such sequences.
[WARNING]: D00420_111_HGLG5BCXX_1_1110_13318_81524 could not be classified. You can use the remove.lineage command with taxon=unknown; to remove such sequences.
[WARNING]: D00420_111_HGLG5BCXX_1_1109_11377_54734 could not be classified. You can use the remove.lineage command with taxon=unknown; to remove such sequences.
[WARNING]: D00420_111_HGLG5BCXX_1_2203_8080_59281 could not be classified. You can use the remove.lineage command with taxon=unknown; to remove such sequences.
[WARNING]: D00420_111_HGLG5BCXX_1_1112_12835_92974 could not be classified. You can use the remove.lineage command with taxon=unknown; to remove such sequences.
[WARNING]: D00420_111_HGLG5BCXX_1_1212_16492_71179 could not be classified. You can use the remove.lineage command with taxon=unknown; to remove such sequences.
[WARNING]: D00420_111_HGLG5BCXX_1_2108_4581_93589 could not be classified. You can use the remove.lineage command with taxon=unknown; to remove such sequences.
[WARNING]: D00420_111_HGLG5BCXX_1_1101_13562_63316 could not be classified. You can use the remove.lineage command with taxon=unknown; to remove such sequences.
[WARNING]: D00420_111_HGLG5BCXX_1_1110_3448_89166 could not be classified. You can use the remove.lineage command with taxon=unknown; to remove such sequences.
[WARNING]: D00420_111_HGLG5BCXX_1_2203_5755_69119 could not be classified. You can use the remove.lineage command with taxon=unknown; to remove such sequences.
[WARNING]: D00420_111_HGLG5BCXX_1_1111_18231_77754 could not be classified. You can use the remove.lineage command with taxon=unknown; to remove such sequences.
[WARNING]: D00420_111_HGLG5BCXX_1_2112_17460_4821 could not be classified. You can use the remove.lineage command with taxon=unknown; to remove such sequences.
[WARNING]: D00420_111_HGLG5BCXX_1_2112_1741_55698 could not be classified. You can use the remove.lineage command with taxon=unknown; to remove such sequences.
[WARNING]: D00420_111_HGLG5BCXX_1_1101_7810_68806 could not be classified. You can use the remove.lineage command with taxon=unknown; to remove such sequences.
[WARNING]: D00420_111_HGLG5BCXX_1_2112_3478_87890 could not be classified. You can use the remove.lineage command with taxon=unknown; to remove such sequences.
[WARNING]: D00420_111_HGLG5BCXX_1_1207_13590_94243 could not be classified. You can use the remove.lineage command with taxon=unknown; to remove such sequences.
[WARNING]: D00420_111_HGLG5BCXX_1_1110_17988_66921 could not be classified. You can use the remove.lineage command with taxon=unknown; to remove such sequences.
[WARNING]: D00420_111_HGLG5BCXX_1_2209_16293_65532 could not be classified. You can use the remove.lineage command with taxon=unknown; to remove such sequences.
[WARNING]: D00420_111_HGLG5BCXX_1_2203_3159_39868 could not be classified. You can use the remove.lineage command with taxon=unknown; to remove such sequences.
[WARNING]: D00420_111_HGLG5BCXX_1_1107_15328_2673 could not be classified. You can use the remove.lineage command with taxon=unknown; to remove such sequences.
[WARNING]: D00420_111_HGLG5BCXX_1_2112_17937_56791 could not be classified. You can use the remove.lineage command with taxon=unknown; to remove such sequences.
[WARNING]: D00420_111_HGLG5BCXX_1_2114_10874_10193 could not be classified. You can use the remove.lineage command with taxon=unknown; to remove such sequences.
[WARNING]: D00420_111_HGLG5BCXX_1_1101_5301_76606 could not be classified. You can use the remove.lineage command with taxon=unknown; to remove such sequences.
[WARNING]: D00420_111_HGLG5BCXX_1_1107_8219_8794 could not be classified. You can use the remove.lineage command with taxon=unknown; to remove such sequences.
[WARNING]: D00420_111_HGLG5BCXX_1_1115_15760_41256 could not be classified. You can use the remove.lineage command with taxon=unknown; to remove such sequences.
[WARNING]: D00420_111_HGLG5BCXX_1_1110_14654_71587 could not be classified. You can use the remove.lineage command with taxon=unknown; to remove such sequences.
[WARNING]: D00420_111_HGLG5BCXX_1_1113_19605_16591 could not be classified. You can use the remove.lineage command with taxon=unknown; to remove such sequences.
[WARNING]: D00420_111_HGLG5BCXX_1_1110_6941_7822 could not be classified. You can use the remove.lineage command with taxon=unknown; to remove such sequences.
[WARNING]: D00420_111_HGLG5BCXX_1_1107_6229_79251 could not be classified. You can use the remove.lineage command with taxon=unknown; to remove such sequences.
[WARNING]: D00420_111_HGLG5BCXX_1_1113_18284_15088 could not be classified. You can use the remove.lineage command with taxon=unknown; to remove such sequences.
[WARNING]: D00420_111_HGLG5BCXX_1_1110_12173_32304 could not be classified. You can use the remove.lineage command with taxon=unknown; to remove such sequences.
[WARNING]: D00420_111_HGLG5BCXX_1_1108_14299_8837 could not be classified. You can use the remove.lineage command with taxon=unknown; to remove such sequences.
[WARNING]: D00420_111_HGLG5BCXX_1_2104_3063_79267 could not be classified. You can use the remove.lineage command with taxon=unknown; to remove such sequences.
[WARNING]: D00420_111_HGLG5BCXX_1_2211_4254_88510 could not be classified. You can use the remove.lineage command with taxon=unknown; to remove such sequences.
[WARNING]: D00420_111_HGLG5BCXX_1_1110_10421_41901 could not be classified. You can use the remove.lineage command with taxon=unknown; to remove such sequences.
[WARNING]: D00420_111_HGLG5BCXX_1_1115_13127_96476 could not be classified. You can use the remove.lineage command with taxon=unknown; to remove such sequences.
[WARNING]: D00420_111_HGLG5BCXX_1_1107_1952_30739 could not be classified. You can use the remove.lineage command with taxon=unknown; to remove such sequences.
[WARNING]: D00420_111_HGLG5BCXX_1_2204_12443_76074 could not be classified. You can use the remove.lineage command with taxon=unknown; to remove such sequences.
[WARNING]: D00420_111_HGLG5BCXX_1_2102_4170_60665 could not be classified. You can use the remove.lineage command with taxon=unknown; to remove such sequences.
[WARNING]: D00420_111_HGLG5BCXX_1_1109_5479_84957 could not be classified. You can use the remove.lineage command with taxon=unknown; to remove such sequences.
[WARNING]: D00420_111_HGLG5BCXX_1_1111_1765_27903 could not be classified. You can use the remove.lineage command with taxon=unknown; to remove such sequences.
[WARNING]: D00420_111_HGLG5BCXX_1_2201_15203_63973 could not be classified. You can use the remove.lineage command with taxon=unknown; to remove such sequences.
[WARNING]: D00420_111_HGLG5BCXX_1_2114_13628_74045 could not be classified. You can use the remove.lineage command with taxon=unknown; to remove such sequences.
[WARNING]: D00420_111_HGLG5BCXX_1_2112_16774_58441 could not be classified. You can use the remove.lineage command with taxon=unknown; to remove such sequences.
[WARNING]: D00420_111_HGLG5BCXX_1_1113_10318_25658 could not be classified. You can use the remove.lineage command with taxon=unknown; to remove such sequences.
[WARNING]: D00420_111_HGLG5BCXX_1_1114_6485_51752 could not be classified. You can use the remove.lineage command with taxon=unknown; to remove such sequences.
[WARNING]: D00420_111_HGLG5BCXX_1_1111_15360_68227 could not be classified. You can use the remove.lineage command with taxon=unknown; to remove such sequences.
[WARNING]: D00420_111_HGLG5BCXX_1_2102_1283_85373 could not be classified. You can use the remove.lineage command with taxon=unknown; to remove such sequences.
[WARNING]: D00420_111_HGLG5BCXX_1_1110_2779_60720 could not be classified. You can use the remove.lineage command with taxon=unknown; to remove such sequences.
[WARNING]: D00420_111_HGLG5BCXX_1_1206_20339_87235 could not be classified. You can use the remove.lineage command with taxon=unknown; to remove such sequences.
[WARNING]: D00420_111_HGLG5BCXX_1_1212_4110_65459 could not be classified. You can use the remove.lineage command with taxon=unknown; to remove such sequences.
[WARNING]: D00420_111_HGLG5BCXX_1_2208_6884_85593 could not be classified. You can use the remove.lineage command with taxon=unknown; to remove such sequences.
[WARNING]: D00420_111_HGLG5BCXX_1_2209_7917_69765 could not be classified. You can use the remove.lineage command with taxon=unknown; to remove such sequences.
[WARNING]: D00420_111_HGLG5BCXX_1_2203_10873_76191 could not be classified. You can use the remove.lineage command with taxon=unknown; to remove such sequences.
[WARNING]: D00420_111_HGLG5BCXX_1_1109_13879_75312 could not be classified. You can use the remove.lineage command with taxon=unknown; to remove such sequences.
[WARNING]: D00420_111_HGLG5BCXX_1_2113_12110_81895 could not be classified. You can use the remove.lineage command with taxon=unknown; to remove such sequences.
[WARNING]: D00420_111_HGLG5BCXX_1_1108_6390_34467 could not be classified. You can use the remove.lineage command with taxon=unknown; to remove such sequences.
[WARNING]: D00420_111_HGLG5BCXX_1_1101_13764_18044 could not be classified. You can use the remove.lineage command with taxon=unknown; to remove such sequences.
[WARNING]: D00420_111_HGLG5BCXX_1_1101_13757_69336 could not be classified. You can use the remove.lineage command with taxon=unknown; to remove such sequences.
[WARNING]: D00420_111_HGLG5BCXX_1_1111_10882_12130 could not be classified. You can use the remove.lineage command with taxon=unknown; to remove such sequences.
[WARNING]: D00420_111_HGLG5BCXX_1_1110_1024_33303 could not be classified. You can use the remove.lineage command with taxon=unknown; to remove such sequences.
[WARNING]: D00420_111_HGLG5BCXX_1_1205_3662_100251 could not be classified. You can use the remove.lineage command with taxon=unknown; to remove such sequences.
[WARNING]: D00420_111_HGLG5BCXX_1_2107_18957_59395 could not be classified. You can use the remove.lineage command with taxon=unknown; to remove such sequences.
[WARNING]: D00420_111_HGLG5BCXX_1_2112_7769_49405 could not be classified. You can use the remove.lineage command with taxon=unknown; to remove such sequences.
[WARNING]: D00420_111_HGLG5BCXX_1_2202_8878_71134 could not be classified. You can use the remove.lineage command with taxon=unknown; to remove such sequences.
[WARNING]: D00420_111_HGLG5BCXX_1_2107_16704_59347 could not be classified. You can use the remove.lineage command with taxon=unknown; to remove such sequences.
[WARNING]: D00420_111_HGLG5BCXX_1_1106_19967_36242 could not be classified. You can use the remove.lineage command with taxon=unknown; to remove such sequences.
[WARNING]: D00420_111_HGLG5BCXX_1_2101_2160_78612 could not be classified. You can use the remove.lineage command with taxon=unknown; to remove such sequences.
[WARNING]: D00420_111_HGLG5BCXX_1_1110_1871_43189 could not be classified. You can use the remove.lineage command with taxon=unknown; to remove such sequences.
[WARNING]: D00420_111_HGLG5BCXX_1_2209_14582_39631 could not be classified. You can use the remove.lineage command with taxon=unknown; to remove such sequences.
[WARNING]: D00420_111_HGLG5BCXX_1_2202_7411_85183 could not be classified. You can use the remove.lineage command with taxon=unknown; to remove such sequences.
[WARNING]: D00420_111_HGLG5BCXX_1_1206_1089_6652 could not be classified. You can use the remove.lineage command with taxon=unknown; to remove such sequences.
[WARNING]: D00420_111_HGLG5BCXX_1_2101_19587_4259 could not be classified. You can use the remove.lineage command with taxon=unknown; to remove such sequences.
[WARNING]: D00420_111_HGLG5BCXX_1_1205_17328_76561 could not be classified. You can use the remove.lineage command with taxon=unknown; to remove such sequences.
[WARNING]: D00420_111_HGLG5BCXX_1_2107_12618_62522 could not be classified. You can use the remove.lineage command with taxon=unknown; to remove such sequences.
[WARNING]: D00420_111_HGLG5BCXX_1_1104_14241_96459 could not be classified. You can use the remove.lineage command with taxon=unknown; to remove such sequences.
[WARNING]: D00420_111_HGLG5BCXX_1_1210_10213_47059 could not be classified. You can use the remove.lineage command with taxon=unknown; to remove such sequences.
[WARNING]: D00420_111_HGLG5BCXX_1_2202_5360_101055 could not be classified. You can use the remove.lineage command with taxon=unknown; to remove such sequences.
[WARNING]: D00420_111_HGLG5BCXX_1_2216_8650_57926 could not be classified. You can use the remove.lineage command with taxon=unknown; to remove such sequences.
[WARNING]: D00420_111_HGLG5BCXX_1_2216_8587_57980 could not be classified. You can use the remove.lineage command with taxon=unknown; to remove such sequences.
[WARNING]: D00420_111_HGLG5BCXX_1_2112_2533_28878 could not be classified. You can use the remove.lineage command with taxon=unknown; to remove such sequences.
[WARNING]: D00420_111_HGLG5BCXX_1_1106_1260_27508 could not be classified. You can use the remove.lineage command with taxon=unknown; to remove such sequences.
[WARNING]: D00420_111_HGLG5BCXX_1_1106_11980_30590 could not be classified. You can use the remove.lineage command with taxon=unknown; to remove such sequences.
[WARNING]: D00420_111_HGLG5BCXX_1_1110_1960_79971 could not be classified. You can use the remove.lineage command with taxon=unknown; to remove such sequences.
[WARNING]: D00420_111_HGLG5BCXX_1_1110_19468_41432 could not be classified. You can use the remove.lineage command with taxon=unknown; to remove such sequences.
[WARNING]: D00420_111_HGLG5BCXX_1_2111_12694_92201 could not be classified. You can use the remove.lineage command with taxon=unknown; to remove such sequences.
[WARNING]: D00420_111_HGLG5BCXX_1_1205_4617_76756 could not be classified. You can use the remove.lineage command with taxon=unknown; to remove such sequences.
[WARNING]: D00420_111_HGLG5BCXX_1_2216_6075_47687 could not be classified. You can use the remove.lineage command with taxon=unknown; to remove such sequences.
[WARNING]: D00420_111_HGLG5BCXX_1_1106_10922_96834 could not be classified. You can use the remove.lineage command with taxon=unknown; to remove such sequences.
[WARNING]: D00420_111_HGLG5BCXX_1_1111_4767_27722 could not be classified. You can use the remove.lineage command with taxon=unknown; to remove such sequences.
[WARNING]: D00420_111_HGLG5BCXX_1_2112_19344_16955 could not be classified. You can use the remove.lineage command with taxon=unknown; to remove such sequences.
[WARNING]: D00420_111_HGLG5BCXX_1_1105_3532_36126 could not be classified. You can use the remove.lineage command with taxon=unknown; to remove such sequences.
[WARNING]: D00420_111_HGLG5BCXX_1_2202_20762_48569 could not be classified. You can use the remove.lineage command with taxon=unknown; to remove such sequences.
[WARNING]: D00420_111_HGLG5BCXX_1_1107_9531_15567 could not be classified. You can use the remove.lineage command with taxon=unknown; to remove such sequences.
[WARNING]: D00420_111_HGLG5BCXX_1_2103_10788_13481 could not be classified. You can use the remove.lineage command with taxon=unknown; to remove such sequences.
[WARNING]: D00420_111_HGLG5BCXX_1_2216_2693_73382 could not be classified. You can use the remove.lineage command with taxon=unknown; to remove such sequences.
[WARNING]: D00420_111_HGLG5BCXX_1_1108_16027_24132 could not be classified. You can use the remove.lineage command with taxon=unknown; to remove such sequences.
[WARNING]: D00420_111_HGLG5BCXX_1_2110_8317_36284 could not be classified. You can use the remove.lineage command with taxon=unknown; to remove such sequences.
[WARNING]: D00420_111_HGLG5BCXX_1_2106_15851_17730 could not be classified. You can use the remove.lineage command with taxon=unknown; to remove such sequences.
[WARNING]: D00420_111_HGLG5BCXX_1_2102_7850_74950 could not be classified. You can use the remove.lineage command with taxon=unknown; to remove such sequences.
[WARNING]: D00420_111_HGLG5BCXX_1_1113_21210_52612 could not be classified. You can use the remove.lineage command with taxon=unknown; to remove such sequences.
[WARNING]: D00420_111_HGLG5BCXX_1_2106_12429_84041 could not be classified. You can use the remove.lineage command with taxon=unknown; to remove such sequences.
[WARNING]: D00420_111_HGLG5BCXX_1_1105_16408_72245 could not be classified. You can use the remove.lineage command with taxon=unknown; to remove such sequences.
[WARNING]: D00420_111_HGLG5BCXX_1_1203_6024_70830 could not be classified. You can use the remove.lineage command with taxon=unknown; to remove such sequences.
[WARNING]: D00420_111_HGLG5BCXX_1_2215_7099_67834 could not be classified. You can use the remove.lineage command with taxon=unknown; to remove such sequences.
[WARNING]: D00420_111_HGLG5BCXX_1_2207_6210_48142 could not be classified. You can use the remove.lineage command with taxon=unknown; to remove such sequences.
[WARNING]: D00420_111_HGLG5BCXX_1_1214_6723_75905 could not be classified. You can use the remove.lineage command with taxon=unknown; to remove such sequences.
[WARNING]: D00420_111_HGLG5BCXX_1_1109_9806_90283 could not be classified. You can use the remove.lineage command with taxon=unknown; to remove such sequences.
[WARNING]: D00420_111_HGLG5BCXX_1_2215_5175_71314 could not be classified. You can use the remove.lineage command with taxon=unknown; to remove such sequences.
[WARNING]: D00420_111_HGLG5BCXX_1_2102_19285_54145 could not be classified. You can use the remove.lineage command with taxon=unknown; to remove such sequences.
[WARNING]: D00420_111_HGLG5BCXX_1_2207_5321_28393 could not be classified. You can use the remove.lineage command with taxon=unknown; to remove such sequences.
[WARNING]: D00420_111_HGLG5BCXX_1_1210_6216_9283 could not be classified. You can use the remove.lineage command with taxon=unknown; to remove such sequences.
[WARNING]: D00420_111_HGLG5BCXX_1_1105_11186_79822 could not be classified. You can use the remove.lineage command with taxon=unknown; to remove such sequences.
[WARNING]: D00420_111_HGLG5BCXX_1_1205_11181_56717 could not be classified. You can use the remove.lineage command with taxon=unknown; to remove such sequences.
[WARNING]: D00420_111_HGLG5BCXX_1_1101_5594_73920 could not be classified. You can use the remove.lineage command with taxon=unknown; to remove such sequences.
[WARNING]: D00420_111_HGLG5BCXX_1_1105_10038_79634 could not be classified. You can use the remove.lineage command with taxon=unknown; to remove such sequences.
[WARNING]: D00420_111_HGLG5BCXX_1_2202_13903_59910 could not be classified. You can use the remove.lineage command with taxon=unknown; to remove such sequences.
[WARNING]: D00420_111_HGLG5BCXX_1_1107_4684_17351 could not be classified. You can use the remove.lineage command with taxon=unknown; to remove such sequences.
[WARNING]: D00420_111_HGLG5BCXX_1_1107_3353_12344 could not be classified. You can use the remove.lineage command with taxon=unknown; to remove such sequences.
[WARNING]: D00420_111_HGLG5BCXX_1_1110_5741_39077 could not be classified. You can use the remove.lineage command with taxon=unknown; to remove such sequences.
[WARNING]: D00420_111_HGLG5BCXX_1_2111_5406_78835 could not be classified. You can use the remove.lineage command with taxon=unknown; to remove such sequences.
[WARNING]: D00420_111_HGLG5BCXX_1_2202_12103_52628 could not be classified. You can use the remove.lineage command with taxon=unknown; to remove such sequences.
[WARNING]: D00420_111_HGLG5BCXX_1_1203_17806_54773 could not be classified. You can use the remove.lineage command with taxon=unknown; to remove such sequences.
[WARNING]: D00420_111_HGLG5BCXX_1_2215_16854_7579 could not be classified. You can use the remove.lineage command with taxon=unknown; to remove such sequences.
[WARNING]: D00420_111_HGLG5BCXX_1_2210_10188_84989 could not be classified. You can use the remove.lineage command with taxon=unknown; to remove such sequences.
[WARNING]: D00420_111_HGLG5BCXX_1_2208_17058_18330 could not be classified. You can use the remove.lineage command with taxon=unknown; to remove such sequences.
[WARNING]: D00420_111_HGLG5BCXX_1_1204_18003_79969 could not be classified. You can use the remove.lineage command with taxon=unknown; to remove such sequences.
[WARNING]: D00420_111_HGLG5BCXX_1_2207_2836_49700 could not be classified. You can use the remove.lineage command with taxon=unknown; to remove such sequences.
[WARNING]: D00420_111_HGLG5BCXX_1_1109_20361_24877 could not be classified. You can use the remove.lineage command with taxon=unknown; to remove such sequences.
[WARNING]: D00420_111_HGLG5BCXX_1_2215_13057_25048 could not be classified. You can use the remove.lineage command with taxon=unknown; to remove such sequences.
[WARNING]: D00420_111_HGLG5BCXX_1_2215_12961_85384 could not be classified. You can use the remove.lineage command with taxon=unknown; to remove such sequences.
[WARNING]: D00420_111_HGLG5BCXX_1_2110_17484_71260 could not be classified. You can use the remove.lineage command with taxon=unknown; to remove such sequences.
[WARNING]: D00420_111_HGLG5BCXX_1_2209_8441_29003 could not be classified. You can use the remove.lineage command with taxon=unknown; to remove such sequences.
[WARNING]: D00420_111_HGLG5BCXX_1_2207_9989_55143 could not be classified. You can use the remove.lineage command with taxon=unknown; to remove such sequences.
[WARNING]: D00420_111_HGLG5BCXX_1_1215_14072_56980 could not be classified. You can use the remove.lineage command with taxon=unknown; to remove such sequences.
[WARNING]: D00420_111_HGLG5BCXX_1_1204_5287_67706 could not be classified. You can use the remove.lineage command with taxon=unknown; to remove such sequences.
[WARNING]: D00420_111_HGLG5BCXX_1_1107_12849_84320 could not be classified. You can use the remove.lineage command with taxon=unknown; to remove such sequences.
[WARNING]: D00420_111_HGLG5BCXX_1_1106_9271_57962 could not be classified. You can use the remove.lineage command with taxon=unknown; to remove such sequences.
[WARNING]: D00420_111_HGLG5BCXX_1_2201_8314_71016 could not be classified. You can use the remove.lineage command with taxon=unknown; to remove such sequences.
[WARNING]: D00420_111_HGLG5BCXX_1_2207_19088_81809 could not be classified. You can use the remove.lineage command with taxon=unknown; to remove such sequences.
[WARNING]: D00420_111_HGLG5BCXX_1_2214_8897_70153 could not be classified. You can use the remove.lineage command with taxon=unknown; to remove such sequences.
[WARNING]: D00420_111_HGLG5BCXX_1_1104_16381_99781 could not be classified. You can use the remove.lineage command with taxon=unknown; to remove such sequences.
[WARNING]: D00420_111_HGLG5BCXX_1_1107_16355_33386 could not be classified. You can use the remove.lineage command with taxon=unknown; to remove such sequences.
[WARNING]: D00420_111_HGLG5BCXX_1_2110_14235_75738 could not be classified. You can use the remove.lineage command with taxon=unknown; to remove such sequences.
[WARNING]: D00420_111_HGLG5BCXX_1_1109_16397_90729 could not be classified. You can use the remove.lineage command with taxon=unknown; to remove such sequences.
[WARNING]: D00420_111_HGLG5BCXX_1_1104_15882_100516 could not be classified. You can use the remove.lineage command with taxon=unknown; to remove such sequences.
[WARNING]: D00420_111_HGLG5BCXX_1_1208_11858_66065 could not be classified. You can use the remove.lineage command with taxon=unknown; to remove such sequences.
[WARNING]: D00420_111_HGLG5BCXX_1_2110_13008_52274 could not be classified. You can use the remove.lineage command with taxon=unknown; to remove such sequences.
[WARNING]: D00420_111_HGLG5BCXX_1_1110_11034_100077 could not be classified. You can use the remove.lineage command with taxon=unknown; to remove such sequences.
[WARNING]: D00420_111_HGLG5BCXX_1_2216_9555_67168 could not be classified. You can use the remove.lineage command with taxon=unknown; to remove such sequences.
[WARNING]: D00420_111_HGLG5BCXX_1_1104_10579_69483 could not be classified. You can use the remove.lineage command with taxon=unknown; to remove such sequences.
[WARNING]: D00420_111_HGLG5BCXX_1_2109_17079_58530 could not be classified. You can use the remove.lineage command with taxon=unknown; to remove such sequences.
[WARNING]: D00420_111_HGLG5BCXX_1_2104_20673_58560 could not be classified. You can use the remove.lineage command with taxon=unknown; to remove such sequences.
[WARNING]: D00420_111_HGLG5BCXX_1_1109_7956_23688 could not be classified. You can use the remove.lineage command with taxon=unknown; to remove such sequences.
[WARNING]: D00420_111_HGLG5BCXX_1_1109_11016_2149 could not be classified. You can use the remove.lineage command with taxon=unknown; to remove such sequences.
[WARNING]: D00420_111_HGLG5BCXX_1_2201_20771_75082 could not be classified. You can use the remove.lineage command with taxon=unknown; to remove such sequences.
[WARNING]: D00420_111_HGLG5BCXX_1_1109_10334_57440 could not be classified. You can use the remove.lineage command with taxon=unknown; to remove such sequences.
[WARNING]: D00420_111_HGLG5BCXX_1_1106_5365_61425 could not be classified. You can use the remove.lineage command with taxon=unknown; to remove such sequences.
[WARNING]: D00420_111_HGLG5BCXX_1_1109_10050_85792 could not be classified. You can use the remove.lineage command with taxon=unknown; to remove such sequences.
[WARNING]: D00420_111_HGLG5BCXX_1_1202_3526_51543 could not be classified. You can use the remove.lineage command with taxon=unknown; to remove such sequences.
[WARNING]: D00420_111_HGLG5BCXX_1_1207_2041_88209 could not be classified. You can use the remove.lineage command with taxon=unknown; to remove such sequences.
[WARNING]: D00420_111_HGLG5BCXX_1_2207_16148_8227 could not be classified. You can use the remove.lineage command with taxon=unknown; to remove such sequences.
[WARNING]: D00420_111_HGLG5BCXX_1_1112_14681_72981 could not be classified. You can use the remove.lineage command with taxon=unknown; to remove such sequences.
[WARNING]: D00420_111_HGLG5BCXX_1_1103_6904_84227 could not be classified. You can use the remove.lineage command with taxon=unknown; to remove such sequences.
[WARNING]: D00420_111_HGLG5BCXX_1_2207_13578_65551 could not be classified. You can use the remove.lineage command with taxon=unknown; to remove such sequences.
[WARNING]: D00420_111_HGLG5BCXX_1_1106_19224_61234 could not be classified. You can use the remove.lineage command with taxon=unknown; to remove such sequences.
[WARNING]: D00420_111_HGLG5BCXX_1_2216_6280_69029 could not be classified. You can use the remove.lineage command with taxon=unknown; to remove such sequences.
[WARNING]: D00420_111_HGLG5BCXX_1_2214_13603_86397 could not be classified. You can use the remove.lineage command with taxon=unknown; to remove such sequences.
[WARNING]: D00420_111_HGLG5BCXX_1_1213_7236_61574 could not be classified. You can use the remove.lineage command with taxon=unknown; to remove such sequences.
[WARNING]: D00420_111_HGLG5BCXX_1_2110_8382_64523 could not be classified. You can use the remove.lineage command with taxon=unknown; to remove such sequences.
[WARNING]: D00420_111_HGLG5BCXX_1_2103_8690_86841 could not be classified. You can use the remove.lineage command with taxon=unknown; to remove such sequences.
[WARNING]: D00420_111_HGLG5BCXX_1_2207_12979_15739 could not be classified. You can use the remove.lineage command with taxon=unknown; to remove such sequences.
[WARNING]: D00420_111_HGLG5BCXX_1_1106_12809_7450 could not be classified. You can use the remove.lineage command with taxon=unknown; to remove such sequences.
[WARNING]: D00420_111_HGLG5BCXX_1_2109_11243_34345 could not be classified. You can use the remove.lineage command with taxon=unknown; to remove such sequences.
[WARNING]: D00420_111_HGLG5BCXX_1_1103_16965_50285 could not be classified. You can use the remove.lineage command with taxon=unknown; to remove such sequences.
[WARNING]: D00420_111_HGLG5BCXX_1_2206_9535_34025 could not be classified. You can use the remove.lineage command with taxon=unknown; to remove such sequences.
[WARNING]: D00420_111_HGLG5BCXX_1_1106_14804_34639 could not be classified. You can use the remove.lineage command with taxon=unknown; to remove such sequences.
[WARNING]: D00420_111_HGLG5BCXX_1_2214_10413_45529 could not be classified. You can use the remove.lineage command with taxon=unknown; to remove such sequences.
[WARNING]: D00420_111_HGLG5BCXX_1_1216_8267_66843 could not be classified. You can use the remove.lineage command with taxon=unknown; to remove such sequences.
[WARNING]: D00420_111_HGLG5BCXX_1_1103_18540_75478 could not be classified. You can use the remove.lineage command with taxon=unknown; to remove such sequences.
[WARNING]: D00420_111_HGLG5BCXX_1_1203_15488_12383 could not be classified. You can use the remove.lineage command with taxon=unknown; to remove such sequences.
[WARNING]: D00420_111_HGLG5BCXX_1_1202_13186_86551 could not be classified. You can use the remove.lineage command with taxon=unknown; to remove such sequences.
[WARNING]: D00420_111_HGLG5BCXX_1_1111_8614_21195 could not be classified. You can use the remove.lineage command with taxon=unknown; to remove such sequences.
[WARNING]: D00420_111_HGLG5BCXX_1_1105_9483_87394 could not be classified. You can use the remove.lineage command with taxon=unknown; to remove such sequences.
[WARNING]: D00420_111_HGLG5BCXX_1_2213_20860_83880 could not be classified. You can use the remove.lineage command with taxon=unknown; to remove such sequences.
[WARNING]: D00420_111_HGLG5BCXX_1_2201_11892_19740 could not be classified. You can use the remove.lineage command with taxon=unknown; to remove such sequences.
[WARNING]: D00420_111_HGLG5BCXX_1_2103_18250_24437 could not be classified. You can use the remove.lineage command with taxon=unknown; to remove such sequences.
[WARNING]: D00420_111_HGLG5BCXX_1_1108_13090_20537 could not be classified. You can use the remove.lineage command with taxon=unknown; to remove such sequences.
[WARNING]: D00420_111_HGLG5BCXX_1_1216_2213_35911 could not be classified. You can use the remove.lineage command with taxon=unknown; to remove such sequences.
[WARNING]: D00420_111_HGLG5BCXX_1_1102_8388_71248 could not be classified. You can use the remove.lineage command with taxon=unknown; to remove such sequences.
[WARNING]: D00420_111_HGLG5BCXX_1_2201_10582_68614 could not be classified. You can use the remove.lineage command with taxon=unknown; to remove such sequences.
[WARNING]: D00420_111_HGLG5BCXX_1_1202_8514_4637 could not be classified. You can use the remove.lineage command with taxon=unknown; to remove such sequences.
[WARNING]: D00420_111_HGLG5BCXX_1_2116_4634_58961 could not be classified. You can use the remove.lineage command with taxon=unknown; to remove such sequences.
[WARNING]: D00420_111_HGLG5BCXX_1_1102_3112_45342 could not be classified. You can use the remove.lineage command with taxon=unknown; to remove such sequences.
[WARNING]: D00420_111_HGLG5BCXX_1_1102_2643_96891 could not be classified. You can use the remove.lineage command with taxon=unknown; to remove such sequences.
[WARNING]: D00420_111_HGLG5BCXX_1_1105_15809_93851 could not be classified. You can use the remove.lineage command with taxon=unknown; to remove such sequences.
[WARNING]: D00420_111_HGLG5BCXX_1_1102_21046_43824 could not be classified. You can use the remove.lineage command with taxon=unknown; to remove such sequences.
[WARNING]: D00420_111_HGLG5BCXX_1_1102_19951_56865 could not be classified. You can use the remove.lineage command with taxon=unknown; to remove such sequences.
[WARNING]: D00420_111_HGLG5BCXX_1_2103_14361_34810 could not be classified. You can use the remove.lineage command with taxon=unknown; to remove such sequences.
[WARNING]: D00420_111_HGLG5BCXX_1_2215_9070_98492 could not be classified. You can use the remove.lineage command with taxon=unknown; to remove such sequences.
[WARNING]: D00420_111_HGLG5BCXX_1_2213_4677_82896 could not be classified. You can use the remove.lineage command with taxon=unknown; to remove such sequences.
[WARNING]: D00420_111_HGLG5BCXX_1_2215_8097_90362 could not be classified. You can use the remove.lineage command with taxon=unknown; to remove such sequences.
[WARNING]: D00420_111_HGLG5BCXX_1_1107_21219_67894 could not be classified. You can use the remove.lineage command with taxon=unknown; to remove such sequences.
[WARNING]: D00420_111_HGLG5BCXX_1_1107_20937_71072 could not be classified. You can use the remove.lineage command with taxon=unknown; to remove such sequences.
[WARNING]: D00420_111_HGLG5BCXX_1_1102_16961_16240 could not be classified. You can use the remove.lineage command with taxon=unknown; to remove such sequences.
[WARNING]: D00420_111_HGLG5BCXX_1_2116_17854_55553 could not be classified. You can use the remove.lineage command with taxon=unknown; to remove such sequences.
[WARNING]: D00420_111_HGLG5BCXX_1_2102_6802_67650 could not be classified. You can use the remove.lineage command with taxon=unknown; to remove such sequences.
[WARNING]: D00420_111_HGLG5BCXX_1_1203_10783_4696 could not be classified. You can use the remove.lineage command with taxon=unknown; to remove such sequences.
[WARNING]: D00420_111_HGLG5BCXX_1_2212_20452_66485 could not be classified. You can use the remove.lineage command with taxon=unknown; to remove such sequences.
[WARNING]: D00420_111_HGLG5BCXX_1_1102_12172_38344 could not be classified. You can use the remove.lineage command with taxon=unknown; to remove such sequences.
[WARNING]: D00420_111_HGLG5BCXX_1_1102_11972_26777 could not be classified. You can use the remove.lineage command with taxon=unknown; to remove such sequences.
[WARNING]: D00420_111_HGLG5BCXX_1_1105_14909_31646 could not be classified. You can use the remove.lineage command with taxon=unknown; to remove such sequences.
[WARNING]: D00420_111_HGLG5BCXX_1_2102_9133_15299 could not be classified. You can use the remove.lineage command with taxon=unknown; to remove such sequences.
[WARNING]: D00420_111_HGLG5BCXX_1_2212_17867_66219 could not be classified. You can use the remove.lineage command with taxon=unknown; to remove such sequences.
[WARNING]: D00420_111_HGLG5BCXX_1_1111_12340_99358 could not be classified. You can use the remove.lineage command with taxon=unknown; to remove such sequences.
[WARNING]: D00420_111_HGLG5BCXX_1_2212_16906_29388 could not be classified. You can use the remove.lineage command with taxon=unknown; to remove such sequences.
[WARNING]: D00420_111_HGLG5BCXX_1_2212_16589_28595 could not be classified. You can use the remove.lineage command with taxon=unknown; to remove such sequences.
[WARNING]: D00420_111_HGLG5BCXX_1_1212_13854_71270 could not be classified. You can use the remove.lineage command with taxon=unknown; to remove such sequences.
[WARNING]: D00420_111_HGLG5BCXX_1_1201_9075_28770 could not be classified. You can use the remove.lineage command with taxon=unknown; to remove such sequences.
[WARNING]: D00420_111_HGLG5BCXX_1_1215_5796_41589 could not be classified. You can use the remove.lineage command with taxon=unknown; to remove such sequences.
[WARNING]: D00420_111_HGLG5BCXX_1_2102_6292_76644 could not be classified. You can use the remove.lineage command with taxon=unknown; to remove such sequences.
[WARNING]: D00420_111_HGLG5BCXX_1_1215_5568_75654 could not be classified. You can use the remove.lineage command with taxon=unknown; to remove such sequences.
[WARNING]: D00420_111_HGLG5BCXX_1_2205_4515_14110 could not be classified. You can use the remove.lineage command with taxon=unknown; to remove such sequences.
[WARNING]: D00420_111_HGLG5BCXX_1_2215_20492_68704 could not be classified. You can use the remove.lineage command with taxon=unknown; to remove such sequences.
[WARNING]: D00420_111_HGLG5BCXX_1_1101_6670_26361 could not be classified. You can use the remove.lineage command with taxon=unknown; to remove such sequences.
[WARNING]: D00420_111_HGLG5BCXX_1_1101_20172_3211 could not be classified. You can use the remove.lineage command with taxon=unknown; to remove such sequences.
[WARNING]: D00420_111_HGLG5BCXX_1_2207_6666_89515 could not be classified. You can use the remove.lineage command with taxon=unknown; to remove such sequences.
[WARNING]: D00420_111_HGLG5BCXX_1_2215_20040_37144 could not be classified. You can use the remove.lineage command with taxon=unknown; to remove such sequences.
[WARNING]: D00420_111_HGLG5BCXX_1_2212_10615_49756 could not be classified. You can use the remove.lineage command with taxon=unknown; to remove such sequences.
[WARNING]: D00420_111_HGLG5BCXX_1_1107_4384_56422 could not be classified. You can use the remove.lineage command with taxon=unknown; to remove such sequences.
[WARNING]: D00420_111_HGLG5BCXX_1_1107_12919_67749 could not be classified. You can use the remove.lineage command with taxon=unknown; to remove such sequences.
[WARNING]: D00420_111_HGLG5BCXX_1_2107_3258_66822 could not be classified. You can use the remove.lineage command with taxon=unknown; to remove such sequences.
[WARNING]: D00420_111_HGLG5BCXX_1_2215_17624_90116 could not be classified. You can use the remove.lineage command with taxon=unknown; to remove such sequences.
[WARNING]: D00420_111_HGLG5BCXX_1_2115_2747_78240 could not be classified. You can use the remove.lineage command with taxon=unknown; to remove such sequences.
[WARNING]: D00420_111_HGLG5BCXX_1_2215_14450_43758 could not be classified. You can use the remove.lineage command with taxon=unknown; to remove such sequences.
[WARNING]: D00420_111_HGLG5BCXX_1_1202_15104_71148 could not be classified. You can use the remove.lineage command with taxon=unknown; to remove such sequences.
[WARNING]: D00420_111_HGLG5BCXX_1_1114_11766_21064 could not be classified. You can use the remove.lineage command with taxon=unknown; to remove such sequences.
[WARNING]: D00420_111_HGLG5BCXX_1_1107_16575_74631 could not be classified. You can use the remove.lineage command with taxon=unknown; to remove such sequences.
[WARNING]: D00420_111_HGLG5BCXX_1_1101_1660_12835 could not be classified. You can use the remove.lineage command with taxon=unknown; to remove such sequences.
[WARNING]: D00420_111_HGLG5BCXX_1_2211_18803_26731 could not be classified. You can use the remove.lineage command with taxon=unknown; to remove such sequences.
[WARNING]: D00420_111_HGLG5BCXX_1_1205_13229_56936 could not be classified. You can use the remove.lineage command with taxon=unknown; to remove such sequences.
[WARNING]: D00420_111_HGLG5BCXX_1_2215_13632_84270 could not be classified. You can use the remove.lineage command with taxon=unknown; to remove such sequences.
[WARNING]: D00420_111_HGLG5BCXX_1_1106_5044_28889 could not be classified. You can use the remove.lineage command with taxon=unknown; to remove such sequences.
[WARNING]: D00420_111_HGLG5BCXX_1_2207_12769_6128 could not be classified. You can use the remove.lineage command with taxon=unknown; to remove such sequences.
[WARNING]: D00420_111_HGLG5BCXX_1_1214_9054_51778 could not be classified. You can use the remove.lineage command with taxon=unknown; to remove such sequences.
[WARNING]: D00420_111_HGLG5BCXX_1_1106_18782_67366 could not be classified. You can use the remove.lineage command with taxon=unknown; to remove such sequences.
[WARNING]: D00420_111_HGLG5BCXX_1_2209_14220_63555 could not be classified. You can use the remove.lineage command with taxon=unknown; to remove such sequences.
[WARNING]: D00420_111_HGLG5BCXX_1_2208_20446_49580 could not be classified. You can use the remove.lineage command with taxon=unknown; to remove such sequences.
[WARNING]: D00420_111_HGLG5BCXX_1_2214_8274_31026 could not be classified. You can use the remove.lineage command with taxon=unknown; to remove such sequences.
[WARNING]: D00420_111_HGLG5BCXX_1_2214_7917_71656 could not be classified. You can use the remove.lineage command with taxon=unknown; to remove such sequences.
[WARNING]: D00420_111_HGLG5BCXX_1_1116_19164_74227 could not be classified. You can use the remove.lineage command with taxon=unknown; to remove such sequences.
[WARNING]: D00420_111_HGLG5BCXX_1_1110_11241_77970 could not be classified. You can use the remove.lineage command with taxon=unknown; to remove such sequences.
[WARNING]: D00420_111_HGLG5BCXX_1_1102_2316_5100 could not be classified. You can use the remove.lineage command with taxon=unknown; to remove such sequences.
[WARNING]: D00420_111_HGLG5BCXX_1_2202_19175_83603 could not be classified. You can use the remove.lineage command with taxon=unknown; to remove such sequences.
[WARNING]: D00420_111_HGLG5BCXX_1_1210_7439_93567 could not be classified. You can use the remove.lineage command with taxon=unknown; to remove such sequences.
[WARNING]: D00420_111_HGLG5BCXX_1_2214_2986_85576 could not be classified. You can use the remove.lineage command with taxon=unknown; to remove such sequences.
[WARNING]: D00420_111_HGLG5BCXX_1_2204_14430_68810 could not be classified. You can use the remove.lineage command with taxon=unknown; to remove such sequences.
[WARNING]: D00420_111_HGLG5BCXX_1_2214_19947_69173 could not be classified. You can use the remove.lineage command with taxon=unknown; to remove such sequences.
[WARNING]: D00420_111_HGLG5BCXX_1_1204_12818_39157 could not be classified. You can use the remove.lineage command with taxon=unknown; to remove such sequences.
[WARNING]: D00420_111_HGLG5BCXX_1_2214_19580_50881 could not be classified. You can use the remove.lineage command with taxon=unknown; to remove such sequences.
[WARNING]: D00420_111_HGLG5BCXX_1_2210_13793_11933 could not be classified. You can use the remove.lineage command with taxon=unknown; to remove such sequences.
[WARNING]: D00420_111_HGLG5BCXX_1_1105_6408_90507 could not be classified. You can use the remove.lineage command with taxon=unknown; to remove such sequences.
[WARNING]: D00420_111_HGLG5BCXX_1_2107_2654_91423 could not be classified. You can use the remove.lineage command with taxon=unknown; to remove such sequences.
[WARNING]: D00420_111_HGLG5BCXX_1_2214_15050_90589 could not be classified. You can use the remove.lineage command with taxon=unknown; to remove such sequences.
[WARNING]: D00420_111_HGLG5BCXX_1_2214_13800_82304 could not be classified. You can use the remove.lineage command with taxon=unknown; to remove such sequences.
[WARNING]: D00420_111_HGLG5BCXX_1_2107_18346_9268 could not be classified. You can use the remove.lineage command with taxon=unknown; to remove such sequences.
[WARNING]: D00420_111_HGLG5BCXX_1_1102_14286_46660 could not be classified. You can use the remove.lineage command with taxon=unknown; to remove such sequences.
[WARNING]: D00420_111_HGLG5BCXX_1_1102_12649_84617 could not be classified. You can use the remove.lineage command with taxon=unknown; to remove such sequences.
[WARNING]: D00420_111_HGLG5BCXX_1_2213_9664_27167 could not be classified. You can use the remove.lineage command with taxon=unknown; to remove such sequences.
[WARNING]: D00420_111_HGLG5BCXX_1_1207_18633_18110 could not be classified. You can use the remove.lineage command with taxon=unknown; to remove such sequences.
[WARNING]: D00420_111_HGLG5BCXX_1_2209_5720_10415 could not be classified. You can use the remove.lineage command with taxon=unknown; to remove such sequences.
[WARNING]: D00420_111_HGLG5BCXX_1_1204_6421_72503 could not be classified. You can use the remove.lineage command with taxon=unknown; to remove such sequences.
[WARNING]: D00420_111_HGLG5BCXX_1_2209_4777_79473 could not be classified. You can use the remove.lineage command with taxon=unknown; to remove such sequences.
[WARNING]: D00420_111_HGLG5BCXX_1_1203_15202_53826 could not be classified. You can use the remove.lineage command with taxon=unknown; to remove such sequences.
[WARNING]: D00420_111_HGLG5BCXX_1_2209_4012_60846 could not be classified. You can use the remove.lineage command with taxon=unknown; to remove such sequences.
[WARNING]: D00420_111_HGLG5BCXX_1_1107_20750_93899 could not be classified. You can use the remove.lineage command with taxon=unknown; to remove such sequences.
[WARNING]: D00420_111_HGLG5BCXX_1_1101_8032_32399 could not be classified. You can use the remove.lineage command with taxon=unknown; to remove such sequences.
[WARNING]: D00420_111_HGLG5BCXX_1_1103_1066_80398 could not be classified. You can use the remove.lineage command with taxon=unknown; to remove such sequences.
[WARNING]: D00420_111_HGLG5BCXX_1_1101_1485_8676 could not be classified. You can use the remove.lineage command with taxon=unknown; to remove such sequences.
[WARNING]: D00420_111_HGLG5BCXX_1_2213_2035_74848 could not be classified. You can use the remove.lineage command with taxon=unknown; to remove such sequences.
[WARNING]: D00420_111_HGLG5BCXX_1_2202_19840_48950 could not be classified. You can use the remove.lineage command with taxon=unknown; to remove such sequences.
[WARNING]: D00420_111_HGLG5BCXX_1_2213_1700_35151 could not be classified. You can use the remove.lineage command with taxon=unknown; to remove such sequences.
[WARNING]: D00420_111_HGLG5BCXX_1_2209_13404_2398 could not be classified. You can use the remove.lineage command with taxon=unknown; to remove such sequences.
[WARNING]: D00420_111_HGLG5BCXX_1_2209_11885_50251 could not be classified. You can use the remove.lineage command with taxon=unknown; to remove such sequences.

[WARNING]: mothur reversed some your sequences for a better classification.  If you would like to take a closer look, please check 45_88_R1.trim.contigs.trim.good.unique.good.filter.unique.precluster.pick.nr_v123.wang.flip.accnos for the list of the sequences.

It took 528 secs to classify 275120 sequences.


It took 12 secs to create the summary file for 275120 sequences.


Output File Names: 
45_88_R1.trim.contigs.trim.good.unique.good.filter.unique.precluster.pick.nr_v123.wang.taxonomy
45_88_R1.trim.contigs.trim.good.unique.good.filter.unique.precluster.pick.nr_v123.wang.tax.summary
45_88_R1.trim.contigs.trim.good.unique.good.filter.unique.precluster.pick.nr_v123.wang.flip.accnos


mothur > remove.lineage(fasta=current, count=current, taxonomy=current, taxon=Chloroplast-Mitochondria-unknown-Eukaryota)
Using 45_88_R1.trim.contigs.trim.good.unique.good.filter.unique.precluster.denovo.uchime.pick.count_table as input file for the count parameter.
Using 45_88_R1.trim.contigs.trim.good.unique.good.filter.unique.precluster.pick.fasta as input file for the fasta parameter.
Using 45_88_R1.trim.contigs.trim.good.unique.good.filter.unique.precluster.pick.nr_v123.wang.taxonomy as input file for the taxonomy parameter.

[NOTE]: The count file should contain only unique names, so mothur assumes your fasta, list and taxonomy files also contain only uniques.


Output File Names: 
45_88_R1.trim.contigs.trim.good.unique.good.filter.unique.precluster.pick.nr_v123.wang.pick.taxonomy
45_88_R1.trim.contigs.trim.good.unique.good.filter.unique.precluster.pick.pick.fasta
45_88_R1.trim.contigs.trim.good.unique.good.filter.unique.precluster.denovo.uchime.pick.pick.count_table


mothur > summary.seqs(fasta=current, count=current)
Using 45_88_R1.trim.contigs.trim.good.unique.good.filter.unique.precluster.denovo.uchime.pick.pick.count_table as input file for the count parameter.
Using 45_88_R1.trim.contigs.trim.good.unique.good.filter.unique.precluster.pick.pick.fasta as input file for the fasta parameter.

Using 31 processors.

		Start	End	NBases	Ambigs	Polymer	NumSeqs
Minimum:	1	791	222	0	3	1
2.5%-tile:	1	791	252	0	3	72986
25%-tile:	1	791	252	0	4	729858
Median: 	1	791	252	0	4	1459715
75%-tile:	1	791	252	0	5	2189572
97.5%-tile:	1	791	253	0	6	2846443
Maximum:	1	791	303	0	8	2919428
Mean:	1	791	252.023	0	4.61955
# of unique seqs:	271165
total # of seqs:	2919428

Output File Names: 
45_88_R1.trim.contigs.trim.good.unique.good.filter.unique.precluster.pick.pick.summary

It took 3 secs to summarize 2919428 sequences.

mothur > cluster.split(fasta=current, count=current, taxonomy=current, splitmethod=classify, taxlevel=4, cutoff=0.15)
Using 45_88_R1.trim.contigs.trim.good.unique.good.filter.unique.precluster.denovo.uchime.pick.pick.count_table as input file for the count parameter.
Using 45_88_R1.trim.contigs.trim.good.unique.good.filter.unique.precluster.pick.pick.fasta as input file for the fasta parameter.
Using 45_88_R1.trim.contigs.trim.good.unique.good.filter.unique.precluster.pick.nr_v123.wang.pick.taxonomy as input file for the taxonomy parameter.

Using 31 processors.
Splitting the file...
/******************************************/
Running command: dist.seqs(fasta=45_88_R1.trim.contigs.trim.good.unique.good.filter.unique.precluster.pick.pick.fasta.0.temp, processors=31, cutoff=0.15)

Using 31 processors.
/******************************************/

Output File Names: 
45_88_R1.trim.contigs.trim.good.unique.good.filter.unique.precluster.pick.pick.fasta.0.dist

It took 101 seconds to calculate the distances for 9838 sequences.
/******************************************/
Running command: dist.seqs(fasta=45_88_R1.trim.contigs.trim.good.unique.good.filter.unique.precluster.pick.pick.fasta.1.temp, processors=31, cutoff=0.15)

Using 31 processors.
/******************************************/

Output File Names: 
45_88_R1.trim.contigs.trim.good.unique.good.filter.unique.precluster.pick.pick.fasta.1.dist

It took 2 seconds to calculate the distances for 1220 sequences.
/******************************************/
Running command: dist.seqs(fasta=45_88_R1.trim.contigs.trim.good.unique.good.filter.unique.precluster.pick.pick.fasta.2.temp, processors=31, cutoff=0.15)

Using 31 processors.
/******************************************/

Output File Names: 
45_88_R1.trim.contigs.trim.good.unique.good.filter.unique.precluster.pick.pick.fasta.2.dist

It took 52 seconds to calculate the distances for 14452 sequences.
/******************************************/
Running command: dist.seqs(fasta=45_88_R1.trim.contigs.trim.good.unique.good.filter.unique.precluster.pick.pick.fasta.3.temp, processors=31, cutoff=0.15)

Using 31 processors.
/******************************************/

Output File Names: 
45_88_R1.trim.contigs.trim.good.unique.good.filter.unique.precluster.pick.pick.fasta.3.dist

It took 69 seconds to calculate the distances for 18803 sequences.
/******************************************/
Running command: dist.seqs(fasta=45_88_R1.trim.contigs.trim.good.unique.good.filter.unique.precluster.pick.pick.fasta.4.temp, processors=31, cutoff=0.15)

Using 31 processors.
/******************************************/

Output File Names: 
45_88_R1.trim.contigs.trim.good.unique.good.filter.unique.precluster.pick.pick.fasta.4.dist

It took 1 seconds to calculate the distances for 47 sequences.
/******************************************/
Running command: dist.seqs(fasta=45_88_R1.trim.contigs.trim.good.unique.good.filter.unique.precluster.pick.pick.fasta.5.temp, processors=31, cutoff=0.15)

Using 31 processors.
/******************************************/

Output File Names: 
45_88_R1.trim.contigs.trim.good.unique.good.filter.unique.precluster.pick.pick.fasta.5.dist

It took 29 seconds to calculate the distances for 5794 sequences.
/******************************************/
Running command: dist.seqs(fasta=45_88_R1.trim.contigs.trim.good.unique.good.filter.unique.precluster.pick.pick.fasta.6.temp, processors=31, cutoff=0.15)

Using 31 processors.
/******************************************/

Output File Names: 
45_88_R1.trim.contigs.trim.good.unique.good.filter.unique.precluster.pick.pick.fasta.6.dist

It took 26 seconds to calculate the distances for 6478 sequences.
/******************************************/
Running command: dist.seqs(fasta=45_88_R1.trim.contigs.trim.good.unique.good.filter.unique.precluster.pick.pick.fasta.7.temp, processors=31, cutoff=0.15)

Using 31 processors.
/******************************************/

Output File Names: 
45_88_R1.trim.contigs.trim.good.unique.good.filter.unique.precluster.pick.pick.fasta.7.dist

It took 2 seconds to calculate the distances for 2479 sequences.
/******************************************/
Running command: dist.seqs(fasta=45_88_R1.trim.contigs.trim.good.unique.good.filter.unique.precluster.pick.pick.fasta.8.temp, processors=31, cutoff=0.15)

Using 31 processors.
/******************************************/

Output File Names: 
45_88_R1.trim.contigs.trim.good.unique.good.filter.unique.precluster.pick.pick.fasta.8.dist

It took 24 seconds to calculate the distances for 6504 sequences.
/******************************************/
Running command: dist.seqs(fasta=45_88_R1.trim.contigs.trim.good.unique.good.filter.unique.precluster.pick.pick.fasta.9.temp, processors=31, cutoff=0.15)

Using 31 processors.
/******************************************/

Output File Names: 
45_88_R1.trim.contigs.trim.good.unique.good.filter.unique.precluster.pick.pick.fasta.9.dist

It took 8 seconds to calculate the distances for 3368 sequences.
/******************************************/
Running command: dist.seqs(fasta=45_88_R1.trim.contigs.trim.good.unique.good.filter.unique.precluster.pick.pick.fasta.10.temp, processors=31, cutoff=0.15)

Using 31 processors.
/******************************************/

Output File Names: 
45_88_R1.trim.contigs.trim.good.unique.good.filter.unique.precluster.pick.pick.fasta.10.dist

It took 697 seconds to calculate the distances for 32430 sequences.
/******************************************/
Running command: dist.seqs(fasta=45_88_R1.trim.contigs.trim.good.unique.good.filter.unique.precluster.pick.pick.fasta.11.temp, processors=31, cutoff=0.15)

Using 31 processors.
/******************************************/

Output File Names: 
45_88_R1.trim.contigs.trim.good.unique.good.filter.unique.precluster.pick.pick.fasta.11.dist

It took 17 seconds to calculate the distances for 5559 sequences.
/******************************************/
Running command: dist.seqs(fasta=45_88_R1.trim.contigs.trim.good.unique.good.filter.unique.precluster.pick.pick.fasta.12.temp, processors=31, cutoff=0.15)

Using 31 processors.
/******************************************/

Output File Names: 
45_88_R1.trim.contigs.trim.good.unique.good.filter.unique.precluster.pick.pick.fasta.12.dist

It took 2 seconds to calculate the distances for 1975 sequences.
/******************************************/
Running command: dist.seqs(fasta=45_88_R1.trim.contigs.trim.good.unique.good.filter.unique.precluster.pick.pick.fasta.13.temp, processors=31, cutoff=0.15)

Using 31 processors.
/******************************************/

Output File Names: 
45_88_R1.trim.contigs.trim.good.unique.good.filter.unique.precluster.pick.pick.fasta.13.dist

It took 3 seconds to calculate the distances for 2513 sequences.
/******************************************/
Running command: dist.seqs(fasta=45_88_R1.trim.contigs.trim.good.unique.good.filter.unique.precluster.pick.pick.fasta.14.temp, processors=31, cutoff=0.15)

Using 31 processors.
/******************************************/

Output File Names: 
45_88_R1.trim.contigs.trim.good.unique.good.filter.unique.precluster.pick.pick.fasta.14.dist

It took 45 seconds to calculate the distances for 8573 sequences.
/******************************************/
Running command: dist.seqs(fasta=45_88_R1.trim.contigs.trim.good.unique.good.filter.unique.precluster.pick.pick.fasta.15.temp, processors=31, cutoff=0.15)

Using 31 processors.
/******************************************/

Output File Names: 
45_88_R1.trim.contigs.trim.good.unique.good.filter.unique.precluster.pick.pick.fasta.15.dist

It took 1 seconds to calculate the distances for 196 sequences.
/******************************************/
Running command: dist.seqs(fasta=45_88_R1.trim.contigs.trim.good.unique.good.filter.unique.precluster.pick.pick.fasta.16.temp, processors=31, cutoff=0.15)

Using 31 processors.
/******************************************/

Output File Names: 
45_88_R1.trim.contigs.trim.good.unique.good.filter.unique.precluster.pick.pick.fasta.16.dist

It took 3 seconds to calculate the distances for 1302 sequences.
/******************************************/
Running command: dist.seqs(fasta=45_88_R1.trim.contigs.trim.good.unique.good.filter.unique.precluster.pick.pick.fasta.17.temp, processors=31, cutoff=0.15)

Using 31 processors.
/******************************************/

Output File Names: 
45_88_R1.trim.contigs.trim.good.unique.good.filter.unique.precluster.pick.pick.fasta.17.dist

It took 2 seconds to calculate the distances for 874 sequences.
/******************************************/
Running command: dist.seqs(fasta=45_88_R1.trim.contigs.trim.good.unique.good.filter.unique.precluster.pick.pick.fasta.18.temp, processors=31, cutoff=0.15)

Using 31 processors.
/******************************************/

Output File Names: 
45_88_R1.trim.contigs.trim.good.unique.good.filter.unique.precluster.pick.pick.fasta.18.dist

It took 45 seconds to calculate the distances for 14669 sequences.
/******************************************/
Running command: dist.seqs(fasta=45_88_R1.trim.contigs.trim.good.unique.good.filter.unique.precluster.pick.pick.fasta.19.temp, processors=31, cutoff=0.15)

Using 31 processors.
/******************************************/

Output File Names: 
45_88_R1.trim.contigs.trim.good.unique.good.filter.unique.precluster.pick.pick.fasta.19.dist

It took 2 seconds to calculate the distances for 1292 sequences.
/******************************************/
Running command: dist.seqs(fasta=45_88_R1.trim.contigs.trim.good.unique.good.filter.unique.precluster.pick.pick.fasta.20.temp, processors=31, cutoff=0.15)

Using 31 processors.
/******************************************/

Output File Names: 
45_88_R1.trim.contigs.trim.good.unique.good.filter.unique.precluster.pick.pick.fasta.20.dist

It took 28 seconds to calculate the distances for 6858 sequences.
/******************************************/
Running command: dist.seqs(fasta=45_88_R1.trim.contigs.trim.good.unique.good.filter.unique.precluster.pick.pick.fasta.21.temp, processors=31, cutoff=0.15)

Using 31 processors.
/******************************************/

Output File Names: 
45_88_R1.trim.contigs.trim.good.unique.good.filter.unique.precluster.pick.pick.fasta.21.dist

It took 9 seconds to calculate the distances for 4028 sequences.
/******************************************/
Running command: dist.seqs(fasta=45_88_R1.trim.contigs.trim.good.unique.good.filter.unique.precluster.pick.pick.fasta.22.temp, processors=31, cutoff=0.15)

Using 31 processors.
/******************************************/

Output File Names: 
45_88_R1.trim.contigs.trim.good.unique.good.filter.unique.precluster.pick.pick.fasta.22.dist

It took 2 seconds to calculate the distances for 178 sequences.
/******************************************/
Running command: dist.seqs(fasta=45_88_R1.trim.contigs.trim.good.unique.good.filter.unique.precluster.pick.pick.fasta.23.temp, processors=31, cutoff=0.15)

Using 31 processors.
/******************************************/

Output File Names: 
45_88_R1.trim.contigs.trim.good.unique.good.filter.unique.precluster.pick.pick.fasta.23.dist

It took 12 seconds to calculate the distances for 5165 sequences.
/******************************************/
Running command: dist.seqs(fasta=45_88_R1.trim.contigs.trim.good.unique.good.filter.unique.precluster.pick.pick.fasta.24.temp, processors=31, cutoff=0.15)

Using 31 processors.
/******************************************/

Output File Names: 
45_88_R1.trim.contigs.trim.good.unique.good.filter.unique.precluster.pick.pick.fasta.24.dist

It took 10 seconds to calculate the distances for 4256 sequences.
/******************************************/
Running command: dist.seqs(fasta=45_88_R1.trim.contigs.trim.good.unique.good.filter.unique.precluster.pick.pick.fasta.25.temp, processors=31, cutoff=0.15)

Using 31 processors.
/******************************************/

Output File Names: 
45_88_R1.trim.contigs.trim.good.unique.good.filter.unique.precluster.pick.pick.fasta.25.dist

It took 1 seconds to calculate the distances for 553 sequences.
/******************************************/
Running command: dist.seqs(fasta=45_88_R1.trim.contigs.trim.good.unique.good.filter.unique.precluster.pick.pick.fasta.26.temp, processors=31, cutoff=0.15)

Using 31 processors.
/******************************************/

Output File Names: 
45_88_R1.trim.contigs.trim.good.unique.good.filter.unique.precluster.pick.pick.fasta.26.dist

It took 1 seconds to calculate the distances for 616 sequences.
/******************************************/
Running command: dist.seqs(fasta=45_88_R1.trim.contigs.trim.good.unique.good.filter.unique.precluster.pick.pick.fasta.27.temp, processors=31, cutoff=0.15)

Using 31 processors.
/******************************************/

Output File Names: 
45_88_R1.trim.contigs.trim.good.unique.good.filter.unique.precluster.pick.pick.fasta.27.dist

It took 1 seconds to calculate the distances for 937 sequences.
/******************************************/
Running command: dist.seqs(fasta=45_88_R1.trim.contigs.trim.good.unique.good.filter.unique.precluster.pick.pick.fasta.28.temp, processors=31, cutoff=0.15)

Using 31 processors.
/******************************************/

Output File Names: 
45_88_R1.trim.contigs.trim.good.unique.good.filter.unique.precluster.pick.pick.fasta.28.dist

It took 1 seconds to calculate the distances for 153 sequences.
/******************************************/
Running command: dist.seqs(fasta=45_88_R1.trim.contigs.trim.good.unique.good.filter.unique.precluster.pick.pick.fasta.29.temp, processors=31, cutoff=0.15)

Using 31 processors.
/******************************************/

Output File Names: 
45_88_R1.trim.contigs.trim.good.unique.good.filter.unique.precluster.pick.pick.fasta.29.dist

It took 4 seconds to calculate the distances for 2564 sequences.
/******************************************/
Running command: dist.seqs(fasta=45_88_R1.trim.contigs.trim.good.unique.good.filter.unique.precluster.pick.pick.fasta.30.temp, processors=31, cutoff=0.15)

Using 31 processors.
/******************************************/

Output File Names: 
45_88_R1.trim.contigs.trim.good.unique.good.filter.unique.precluster.pick.pick.fasta.30.dist

It took 2 seconds to calculate the distances for 1634 sequences.
/******************************************/
Running command: dist.seqs(fasta=45_88_R1.trim.contigs.trim.good.unique.good.filter.unique.precluster.pick.pick.fasta.31.temp, processors=31, cutoff=0.15)

Using 31 processors.
/******************************************/

Output File Names: 
45_88_R1.trim.contigs.trim.good.unique.good.filter.unique.precluster.pick.pick.fasta.31.dist

It took 5 seconds to calculate the distances for 3860 sequences.
/******************************************/
Running command: dist.seqs(fasta=45_88_R1.trim.contigs.trim.good.unique.good.filter.unique.precluster.pick.pick.fasta.32.temp, processors=31, cutoff=0.15)

Using 31 processors.
/******************************************/

Output File Names: 
45_88_R1.trim.contigs.trim.good.unique.good.filter.unique.precluster.pick.pick.fasta.32.dist

It took 25 seconds to calculate the distances for 6951 sequences.
/******************************************/
Running command: dist.seqs(fasta=45_88_R1.trim.contigs.trim.good.unique.good.filter.unique.precluster.pick.pick.fasta.33.temp, processors=31, cutoff=0.15)

Using 31 processors.
/******************************************/

Output File Names: 
45_88_R1.trim.contigs.trim.good.unique.good.filter.unique.precluster.pick.pick.fasta.33.dist

It took 2 seconds to calculate the distances for 1630 sequences.
/******************************************/
Running command: dist.seqs(fasta=45_88_R1.trim.contigs.trim.good.unique.good.filter.unique.precluster.pick.pick.fasta.34.temp, processors=31, cutoff=0.15)

Using 31 processors.
/******************************************/

Output File Names: 
45_88_R1.trim.contigs.trim.good.unique.good.filter.unique.precluster.pick.pick.fasta.34.dist

It took 3 seconds to calculate the distances for 2390 sequences.
/******************************************/
Running command: dist.seqs(fasta=45_88_R1.trim.contigs.trim.good.unique.good.filter.unique.precluster.pick.pick.fasta.35.temp, processors=31, cutoff=0.15)

Using 31 processors.
/******************************************/

Output File Names: 
45_88_R1.trim.contigs.trim.good.unique.good.filter.unique.precluster.pick.pick.fasta.35.dist

It took 12 seconds to calculate the distances for 4247 sequences.
/******************************************/
Running command: dist.seqs(fasta=45_88_R1.trim.contigs.trim.good.unique.good.filter.unique.precluster.pick.pick.fasta.36.temp, processors=31, cutoff=0.15)

Using 31 processors.
/******************************************/

Output File Names: 
45_88_R1.trim.contigs.trim.good.unique.good.filter.unique.precluster.pick.pick.fasta.36.dist

It took 1 seconds to calculate the distances for 198 sequences.
/******************************************/
Running command: dist.seqs(fasta=45_88_R1.trim.contigs.trim.good.unique.good.filter.unique.precluster.pick.pick.fasta.37.temp, processors=31, cutoff=0.15)

Using 31 processors.
/******************************************/

Output File Names: 
45_88_R1.trim.contigs.trim.good.unique.good.filter.unique.precluster.pick.pick.fasta.37.dist

It took 5 seconds to calculate the distances for 2858 sequences.
/******************************************/
Running command: dist.seqs(fasta=45_88_R1.trim.contigs.trim.good.unique.good.filter.unique.precluster.pick.pick.fasta.38.temp, processors=31, cutoff=0.15)

Using 31 processors.
/******************************************/

Output File Names: 
45_88_R1.trim.contigs.trim.good.unique.good.filter.unique.precluster.pick.pick.fasta.38.dist

It took 1 seconds to calculate the distances for 106 sequences.
/******************************************/
Running command: dist.seqs(fasta=45_88_R1.trim.contigs.trim.good.unique.good.filter.unique.precluster.pick.pick.fasta.39.temp, processors=31, cutoff=0.15)

Using 31 processors.
/******************************************/

Output File Names: 
45_88_R1.trim.contigs.trim.good.unique.good.filter.unique.precluster.pick.pick.fasta.39.dist

It took 2 seconds to calculate the distances for 923 sequences.
/******************************************/
Running command: dist.seqs(fasta=45_88_R1.trim.contigs.trim.good.unique.good.filter.unique.precluster.pick.pick.fasta.40.temp, processors=31, cutoff=0.15)

Using 31 processors.
/******************************************/

Output File Names: 
45_88_R1.trim.contigs.trim.good.unique.good.filter.unique.precluster.pick.pick.fasta.40.dist

It took 14 seconds to calculate the distances for 3948 sequences.
/******************************************/
Running command: dist.seqs(fasta=45_88_R1.trim.contigs.trim.good.unique.good.filter.unique.precluster.pick.pick.fasta.41.temp, processors=31, cutoff=0.15)

Using 31 processors.
/******************************************/

Output File Names: 
45_88_R1.trim.contigs.trim.good.unique.good.filter.unique.precluster.pick.pick.fasta.41.dist

It took 47 seconds to calculate the distances for 7829 sequences.
/******************************************/
Running command: dist.seqs(fasta=45_88_R1.trim.contigs.trim.good.unique.good.filter.unique.precluster.pick.pick.fasta.42.temp, processors=31, cutoff=0.15)

Using 31 processors.
/******************************************/

Output File Names: 
45_88_R1.trim.contigs.trim.good.unique.good.filter.unique.precluster.pick.pick.fasta.42.dist

It took 3 seconds to calculate the distances for 2589 sequences.
/******************************************/
Running command: dist.seqs(fasta=45_88_R1.trim.contigs.trim.good.unique.good.filter.unique.precluster.pick.pick.fasta.43.temp, processors=31, cutoff=0.15)

Using 31 processors.
/******************************************/

Output File Names: 
45_88_R1.trim.contigs.trim.good.unique.good.filter.unique.precluster.pick.pick.fasta.43.dist

It took 2 seconds to calculate the distances for 1049 sequences.
/******************************************/
Running command: dist.seqs(fasta=45_88_R1.trim.contigs.trim.good.unique.good.filter.unique.precluster.pick.pick.fasta.44.temp, processors=31, cutoff=0.15)

Using 31 processors.
/******************************************/

Output File Names: 
45_88_R1.trim.contigs.trim.good.unique.good.filter.unique.precluster.pick.pick.fasta.44.dist

It took 4 seconds to calculate the distances for 2098 sequences.
/******************************************/
Running command: dist.seqs(fasta=45_88_R1.trim.contigs.trim.good.unique.good.filter.unique.precluster.pick.pick.fasta.45.temp, processors=31, cutoff=0.15)

Using 31 processors.
/******************************************/

Output File Names: 
45_88_R1.trim.contigs.trim.good.unique.good.filter.unique.precluster.pick.pick.fasta.45.dist

It took 1 seconds to calculate the distances for 231 sequences.
/******************************************/
Running command: dist.seqs(fasta=45_88_R1.trim.contigs.trim.good.unique.good.filter.unique.precluster.pick.pick.fasta.46.temp, processors=31, cutoff=0.15)

Using 31 processors.
/******************************************/

Output File Names: 
45_88_R1.trim.contigs.trim.good.unique.good.filter.unique.precluster.pick.pick.fasta.46.dist

It took 4 seconds to calculate the distances for 1586 sequences.
/******************************************/
Running command: dist.seqs(fasta=45_88_R1.trim.contigs.trim.good.unique.good.filter.unique.precluster.pick.pick.fasta.47.temp, processors=31, cutoff=0.15)

Using 31 processors.
/******************************************/

Output File Names: 
45_88_R1.trim.contigs.trim.good.unique.good.filter.unique.precluster.pick.pick.fasta.47.dist

It took 2 seconds to calculate the distances for 904 sequences.
/******************************************/
Running command: dist.seqs(fasta=45_88_R1.trim.contigs.trim.good.unique.good.filter.unique.precluster.pick.pick.fasta.48.temp, processors=31, cutoff=0.15)

Using 31 processors.
/******************************************/

Output File Names: 
45_88_R1.trim.contigs.trim.good.unique.good.filter.unique.precluster.pick.pick.fasta.48.dist

It took 6 seconds to calculate the distances for 2551 sequences.
/******************************************/
Running command: dist.seqs(fasta=45_88_R1.trim.contigs.trim.good.unique.good.filter.unique.precluster.pick.pick.fasta.49.temp, processors=31, cutoff=0.15)

Using 31 processors.
/******************************************/

Output File Names: 
45_88_R1.trim.contigs.trim.good.unique.good.filter.unique.precluster.pick.pick.fasta.49.dist

It took 3 seconds to calculate the distances for 2794 sequences.
/******************************************/
Running command: dist.seqs(fasta=45_88_R1.trim.contigs.trim.good.unique.good.filter.unique.precluster.pick.pick.fasta.50.temp, processors=31, cutoff=0.15)

Using 31 processors.
/******************************************/

Output File Names: 
45_88_R1.trim.contigs.trim.good.unique.good.filter.unique.precluster.pick.pick.fasta.50.dist

It took 26 seconds to calculate the distances for 4680 sequences.
/******************************************/
Running command: dist.seqs(fasta=45_88_R1.trim.contigs.trim.good.unique.good.filter.unique.precluster.pick.pick.fasta.51.temp, processors=31, cutoff=0.15)

Using 31 processors.
/******************************************/

Output File Names: 
45_88_R1.trim.contigs.trim.good.unique.good.filter.unique.precluster.pick.pick.fasta.51.dist

It took 1 seconds to calculate the distances for 502 sequences.
/******************************************/
Running command: dist.seqs(fasta=45_88_R1.trim.contigs.trim.good.unique.good.filter.unique.precluster.pick.pick.fasta.52.temp, processors=31, cutoff=0.15)

Using 31 processors.
/******************************************/

Output File Names: 
45_88_R1.trim.contigs.trim.good.unique.good.filter.unique.precluster.pick.pick.fasta.52.dist

It took 3 seconds to calculate the distances for 1712 sequences.
/******************************************/
Running command: dist.seqs(fasta=45_88_R1.trim.contigs.trim.good.unique.good.filter.unique.precluster.pick.pick.fasta.53.temp, processors=31, cutoff=0.15)

Using 31 processors.
/******************************************/

Output File Names: 
45_88_R1.trim.contigs.trim.good.unique.good.filter.unique.precluster.pick.pick.fasta.53.dist

It took 1 seconds to calculate the distances for 408 sequences.
/******************************************/
Running command: dist.seqs(fasta=45_88_R1.trim.contigs.trim.good.unique.good.filter.unique.precluster.pick.pick.fasta.54.temp, processors=31, cutoff=0.15)

Using 31 processors.
/******************************************/

Output File Names: 
45_88_R1.trim.contigs.trim.good.unique.good.filter.unique.precluster.pick.pick.fasta.54.dist

It took 2 seconds to calculate the distances for 773 sequences.
/******************************************/
Running command: dist.seqs(fasta=45_88_R1.trim.contigs.trim.good.unique.good.filter.unique.precluster.pick.pick.fasta.55.temp, processors=31, cutoff=0.15)

Using 31 processors.
/******************************************/

Output File Names: 
45_88_R1.trim.contigs.trim.good.unique.good.filter.unique.precluster.pick.pick.fasta.55.dist

It took 10 seconds to calculate the distances for 3093 sequences.
/******************************************/
Running command: dist.seqs(fasta=45_88_R1.trim.contigs.trim.good.unique.good.filter.unique.precluster.pick.pick.fasta.56.temp, processors=31, cutoff=0.15)

Using 31 processors.
/******************************************/

Output File Names: 
45_88_R1.trim.contigs.trim.good.unique.good.filter.unique.precluster.pick.pick.fasta.56.dist

It took 1 seconds to calculate the distances for 218 sequences.
/******************************************/
Running command: dist.seqs(fasta=45_88_R1.trim.contigs.trim.good.unique.good.filter.unique.precluster.pick.pick.fasta.57.temp, processors=31, cutoff=0.15)

Using 31 processors.
/******************************************/

Output File Names: 
45_88_R1.trim.contigs.trim.good.unique.good.filter.unique.precluster.pick.pick.fasta.57.dist

It took 1 seconds to calculate the distances for 705 sequences.
/******************************************/
Running command: dist.seqs(fasta=45_88_R1.trim.contigs.trim.good.unique.good.filter.unique.precluster.pick.pick.fasta.58.temp, processors=31, cutoff=0.15)

Using 31 processors.
/******************************************/

Output File Names: 
45_88_R1.trim.contigs.trim.good.unique.good.filter.unique.precluster.pick.pick.fasta.58.dist

It took 4 seconds to calculate the distances for 1523 sequences.
/******************************************/
Running command: dist.seqs(fasta=45_88_R1.trim.contigs.trim.good.unique.good.filter.unique.precluster.pick.pick.fasta.59.temp, processors=31, cutoff=0.15)

Using 31 processors.
/******************************************/

Output File Names: 
45_88_R1.trim.contigs.trim.good.unique.good.filter.unique.precluster.pick.pick.fasta.59.dist

It took 1 seconds to calculate the distances for 512 sequences.
/******************************************/
Running command: dist.seqs(fasta=45_88_R1.trim.contigs.trim.good.unique.good.filter.unique.precluster.pick.pick.fasta.60.temp, processors=31, cutoff=0.15)

Using 31 processors.
/******************************************/

Output File Names: 
45_88_R1.trim.contigs.trim.good.unique.good.filter.unique.precluster.pick.pick.fasta.60.dist

It took 5 seconds to calculate the distances for 1885 sequences.
/******************************************/
Running command: dist.seqs(fasta=45_88_R1.trim.contigs.trim.good.unique.good.filter.unique.precluster.pick.pick.fasta.61.temp, processors=31, cutoff=0.15)

Using 31 processors.
/******************************************/

Output File Names: 
45_88_R1.trim.contigs.trim.good.unique.good.filter.unique.precluster.pick.pick.fasta.61.dist

It took 2 seconds to calculate the distances for 963 sequences.
/******************************************/
Running command: dist.seqs(fasta=45_88_R1.trim.contigs.trim.good.unique.good.filter.unique.precluster.pick.pick.fasta.62.temp, processors=31, cutoff=0.15)

Using 31 processors.
/******************************************/

Output File Names: 
45_88_R1.trim.contigs.trim.good.unique.good.filter.unique.precluster.pick.pick.fasta.62.dist

It took 3 seconds to calculate the distances for 1501 sequences.
/******************************************/
Running command: dist.seqs(fasta=45_88_R1.trim.contigs.trim.good.unique.good.filter.unique.precluster.pick.pick.fasta.63.temp, processors=31, cutoff=0.15)

Using 31 processors.
/******************************************/

Output File Names: 
45_88_R1.trim.contigs.trim.good.unique.good.filter.unique.precluster.pick.pick.fasta.63.dist

It took 5 seconds to calculate the distances for 1783 sequences.
/******************************************/
Running command: dist.seqs(fasta=45_88_R1.trim.contigs.trim.good.unique.good.filter.unique.precluster.pick.pick.fasta.64.temp, processors=31, cutoff=0.15)

Using 31 processors.
/******************************************/

Output File Names: 
45_88_R1.trim.contigs.trim.good.unique.good.filter.unique.precluster.pick.pick.fasta.64.dist

It took 1 seconds to calculate the distances for 402 sequences.
/******************************************/
Running command: dist.seqs(fasta=45_88_R1.trim.contigs.trim.good.unique.good.filter.unique.precluster.pick.pick.fasta.65.temp, processors=31, cutoff=0.15)

Using 31 processors.
/******************************************/

Output File Names: 
45_88_R1.trim.contigs.trim.good.unique.good.filter.unique.precluster.pick.pick.fasta.65.dist

It took 1 seconds to calculate the distances for 483 sequences.
/******************************************/
Running command: dist.seqs(fasta=45_88_R1.trim.contigs.trim.good.unique.good.filter.unique.precluster.pick.pick.fasta.66.temp, processors=31, cutoff=0.15)

Using 31 processors.
/******************************************/

Output File Names: 
45_88_R1.trim.contigs.trim.good.unique.good.filter.unique.precluster.pick.pick.fasta.66.dist

It took 2 seconds to calculate the distances for 1428 sequences.
/******************************************/
Running command: dist.seqs(fasta=45_88_R1.trim.contigs.trim.good.unique.good.filter.unique.precluster.pick.pick.fasta.67.temp, processors=31, cutoff=0.15)

Using 31 processors.
/******************************************/

Output File Names: 
45_88_R1.trim.contigs.trim.good.unique.good.filter.unique.precluster.pick.pick.fasta.67.dist

It took 1 seconds to calculate the distances for 359 sequences.
/******************************************/
Running command: dist.seqs(fasta=45_88_R1.trim.contigs.trim.good.unique.good.filter.unique.precluster.pick.pick.fasta.68.temp, processors=31, cutoff=0.15)

Using 31 processors.
/******************************************/

Output File Names: 
45_88_R1.trim.contigs.trim.good.unique.good.filter.unique.precluster.pick.pick.fasta.68.dist

It took 1 seconds to calculate the distances for 117 sequences.
/******************************************/
Running command: dist.seqs(fasta=45_88_R1.trim.contigs.trim.good.unique.good.filter.unique.precluster.pick.pick.fasta.69.temp, processors=31, cutoff=0.15)

Using 31 processors.
/******************************************/

Output File Names: 
45_88_R1.trim.contigs.trim.good.unique.good.filter.unique.precluster.pick.pick.fasta.69.dist

It took 1 seconds to calculate the distances for 19 sequences.
/******************************************/
Running command: dist.seqs(fasta=45_88_R1.trim.contigs.trim.good.unique.good.filter.unique.precluster.pick.pick.fasta.70.temp, processors=31, cutoff=0.15)

Using 31 processors.
/******************************************/

Output File Names: 
45_88_R1.trim.contigs.trim.good.unique.good.filter.unique.precluster.pick.pick.fasta.70.dist

It took 5 seconds to calculate the distances for 3951 sequences.
/******************************************/
Running command: dist.seqs(fasta=45_88_R1.trim.contigs.trim.good.unique.good.filter.unique.precluster.pick.pick.fasta.71.temp, processors=31, cutoff=0.15)

Using 31 processors.
/******************************************/

Output File Names: 
45_88_R1.trim.contigs.trim.good.unique.good.filter.unique.precluster.pick.pick.fasta.71.dist

It took 2 seconds to calculate the distances for 748 sequences.
/******************************************/
Running command: dist.seqs(fasta=45_88_R1.trim.contigs.trim.good.unique.good.filter.unique.precluster.pick.pick.fasta.72.temp, processors=31, cutoff=0.15)

Using 31 processors.
/******************************************/

Output File Names: 
45_88_R1.trim.contigs.trim.good.unique.good.filter.unique.precluster.pick.pick.fasta.72.dist

It took 1 seconds to calculate the distances for 8 sequences.
/******************************************/
Running command: dist.seqs(fasta=45_88_R1.trim.contigs.trim.good.unique.good.filter.unique.precluster.pick.pick.fasta.73.temp, processors=31, cutoff=0.15)

Using 31 processors.
/******************************************/

Output File Names: 
45_88_R1.trim.contigs.trim.good.unique.good.filter.unique.precluster.pick.pick.fasta.73.dist

It took 2 seconds to calculate the distances for 483 sequences.
/******************************************/
Running command: dist.seqs(fasta=45_88_R1.trim.contigs.trim.good.unique.good.filter.unique.precluster.pick.pick.fasta.74.temp, processors=31, cutoff=0.15)

Using 31 processors.
/******************************************/

Output File Names: 
45_88_R1.trim.contigs.trim.good.unique.good.filter.unique.precluster.pick.pick.fasta.74.dist

It took 1 seconds to calculate the distances for 338 sequences.
/******************************************/
Running command: dist.seqs(fasta=45_88_R1.trim.contigs.trim.good.unique.good.filter.unique.precluster.pick.pick.fasta.75.temp, processors=31, cutoff=0.15)

Using 31 processors.
/******************************************/

Output File Names: 
45_88_R1.trim.contigs.trim.good.unique.good.filter.unique.precluster.pick.pick.fasta.75.dist

It took 1 seconds to calculate the distances for 215 sequences.
/******************************************/
Running command: dist.seqs(fasta=45_88_R1.trim.contigs.trim.good.unique.good.filter.unique.precluster.pick.pick.fasta.76.temp, processors=31, cutoff=0.15)

Using 31 processors.
/******************************************/

Output File Names: 
45_88_R1.trim.contigs.trim.good.unique.good.filter.unique.precluster.pick.pick.fasta.76.dist

It took 2 seconds to calculate the distances for 369 sequences.
/******************************************/
Running command: dist.seqs(fasta=45_88_R1.trim.contigs.trim.good.unique.good.filter.unique.precluster.pick.pick.fasta.77.temp, processors=31, cutoff=0.15)

Using 31 processors.
/******************************************/

Output File Names: 
45_88_R1.trim.contigs.trim.good.unique.good.filter.unique.precluster.pick.pick.fasta.77.dist

It took 6 seconds to calculate the distances for 2205 sequences.
/******************************************/
Running command: dist.seqs(fasta=45_88_R1.trim.contigs.trim.good.unique.good.filter.unique.precluster.pick.pick.fasta.78.temp, processors=31, cutoff=0.15)

Using 31 processors.
/******************************************/

Output File Names: 
45_88_R1.trim.contigs.trim.good.unique.good.filter.unique.precluster.pick.pick.fasta.78.dist

It took 1 seconds to calculate the distances for 249 sequences.
/******************************************/
Running command: dist.seqs(fasta=45_88_R1.trim.contigs.trim.good.unique.good.filter.unique.precluster.pick.pick.fasta.79.temp, processors=31, cutoff=0.15)

Using 31 processors.
/******************************************/

Output File Names: 
45_88_R1.trim.contigs.trim.good.unique.good.filter.unique.precluster.pick.pick.fasta.79.dist

It took 1 seconds to calculate the distances for 164 sequences.
/******************************************/
Running command: dist.seqs(fasta=45_88_R1.trim.contigs.trim.good.unique.good.filter.unique.precluster.pick.pick.fasta.80.temp, processors=31, cutoff=0.15)

Using 31 processors.
/******************************************/

Output File Names: 
45_88_R1.trim.contigs.trim.good.unique.good.filter.unique.precluster.pick.pick.fasta.80.dist

It took 1 seconds to calculate the distances for 43 sequences.
/******************************************/
Running command: dist.seqs(fasta=45_88_R1.trim.contigs.trim.good.unique.good.filter.unique.precluster.pick.pick.fasta.81.temp, processors=31, cutoff=0.15)

Using 31 processors.
/******************************************/

Output File Names: 
45_88_R1.trim.contigs.trim.good.unique.good.filter.unique.precluster.pick.pick.fasta.81.dist

It took 1 seconds to calculate the distances for 302 sequences.
/******************************************/
Running command: dist.seqs(fasta=45_88_R1.trim.contigs.trim.good.unique.good.filter.unique.precluster.pick.pick.fasta.82.temp, processors=31, cutoff=0.15)

Using 31 processors.
/******************************************/

Output File Names: 
45_88_R1.trim.contigs.trim.good.unique.good.filter.unique.precluster.pick.pick.fasta.82.dist

It took 2 seconds to calculate the distances for 262 sequences.
/******************************************/
Running command: dist.seqs(fasta=45_88_R1.trim.contigs.trim.good.unique.good.filter.unique.precluster.pick.pick.fasta.83.temp, processors=31, cutoff=0.15)

Using 31 processors.
/******************************************/

Output File Names: 
45_88_R1.trim.contigs.trim.good.unique.good.filter.unique.precluster.pick.pick.fasta.83.dist

It took 1 seconds to calculate the distances for 578 sequences.
/******************************************/
Running command: dist.seqs(fasta=45_88_R1.trim.contigs.trim.good.unique.good.filter.unique.precluster.pick.pick.fasta.84.temp, processors=31, cutoff=0.15)

Using 31 processors.
/******************************************/

Output File Names: 
45_88_R1.trim.contigs.trim.good.unique.good.filter.unique.precluster.pick.pick.fasta.84.dist

It took 1 seconds to calculate the distances for 35 sequences.
/******************************************/
Running command: dist.seqs(fasta=45_88_R1.trim.contigs.trim.good.unique.good.filter.unique.precluster.pick.pick.fasta.85.temp, processors=31, cutoff=0.15)

Using 31 processors.
/******************************************/

Output File Names: 
45_88_R1.trim.contigs.trim.good.unique.good.filter.unique.precluster.pick.pick.fasta.85.dist

It took 2 seconds to calculate the distances for 644 sequences.
/******************************************/
Running command: dist.seqs(fasta=45_88_R1.trim.contigs.trim.good.unique.good.filter.unique.precluster.pick.pick.fasta.86.temp, processors=31, cutoff=0.15)

Using 31 processors.
/******************************************/

Output File Names: 
45_88_R1.trim.contigs.trim.good.unique.good.filter.unique.precluster.pick.pick.fasta.86.dist

It took 1 seconds to calculate the distances for 1138 sequences.
/******************************************/
Running command: dist.seqs(fasta=45_88_R1.trim.contigs.trim.good.unique.good.filter.unique.precluster.pick.pick.fasta.87.temp, processors=31, cutoff=0.15)

Using 31 processors.
/******************************************/

Output File Names: 
45_88_R1.trim.contigs.trim.good.unique.good.filter.unique.precluster.pick.pick.fasta.87.dist

It took 1 seconds to calculate the distances for 158 sequences.
/******************************************/
Running command: dist.seqs(fasta=45_88_R1.trim.contigs.trim.good.unique.good.filter.unique.precluster.pick.pick.fasta.88.temp, processors=31, cutoff=0.15)

Using 31 processors.
/******************************************/

Output File Names: 
45_88_R1.trim.contigs.trim.good.unique.good.filter.unique.precluster.pick.pick.fasta.88.dist

It took 1 seconds to calculate the distances for 656 sequences.
/******************************************/
Running command: dist.seqs(fasta=45_88_R1.trim.contigs.trim.good.unique.good.filter.unique.precluster.pick.pick.fasta.89.temp, processors=31, cutoff=0.15)

Using 31 processors.
/******************************************/

Output File Names: 
45_88_R1.trim.contigs.trim.good.unique.good.filter.unique.precluster.pick.pick.fasta.89.dist

It took 2 seconds to calculate the distances for 95 sequences.
/******************************************/
Running command: dist.seqs(fasta=45_88_R1.trim.contigs.trim.good.unique.good.filter.unique.precluster.pick.pick.fasta.90.temp, processors=31, cutoff=0.15)

Using 31 processors.
/******************************************/

Output File Names: 
45_88_R1.trim.contigs.trim.good.unique.good.filter.unique.precluster.pick.pick.fasta.90.dist

It took 2 seconds to calculate the distances for 1221 sequences.
/******************************************/
Running command: dist.seqs(fasta=45_88_R1.trim.contigs.trim.good.unique.good.filter.unique.precluster.pick.pick.fasta.91.temp, processors=31, cutoff=0.15)

Using 31 processors.
/******************************************/

Output File Names: 
45_88_R1.trim.contigs.trim.good.unique.good.filter.unique.precluster.pick.pick.fasta.91.dist

It took 1 seconds to calculate the distances for 197 sequences.
/******************************************/
Running command: dist.seqs(fasta=45_88_R1.trim.contigs.trim.good.unique.good.filter.unique.precluster.pick.pick.fasta.92.temp, processors=31, cutoff=0.15)

Using 31 processors.
/******************************************/

Output File Names: 
45_88_R1.trim.contigs.trim.good.unique.good.filter.unique.precluster.pick.pick.fasta.92.dist

It took 1 seconds to calculate the distances for 40 sequences.
/******************************************/
Running command: dist.seqs(fasta=45_88_R1.trim.contigs.trim.good.unique.good.filter.unique.precluster.pick.pick.fasta.93.temp, processors=31, cutoff=0.15)

Using 31 processors.
/******************************************/

Output File Names: 
45_88_R1.trim.contigs.trim.good.unique.good.filter.unique.precluster.pick.pick.fasta.93.dist

It took 2 seconds to calculate the distances for 465 sequences.
/******************************************/
Running command: dist.seqs(fasta=45_88_R1.trim.contigs.trim.good.unique.good.filter.unique.precluster.pick.pick.fasta.94.temp, processors=31, cutoff=0.15)

Using 31 processors.
/******************************************/

Output File Names: 
45_88_R1.trim.contigs.trim.good.unique.good.filter.unique.precluster.pick.pick.fasta.94.dist

It took 1 seconds to calculate the distances for 131 sequences.
/******************************************/
Running command: dist.seqs(fasta=45_88_R1.trim.contigs.trim.good.unique.good.filter.unique.precluster.pick.pick.fasta.95.temp, processors=31, cutoff=0.15)

Using 31 processors.
/******************************************/

Output File Names: 
45_88_R1.trim.contigs.trim.good.unique.good.filter.unique.precluster.pick.pick.fasta.95.dist

It took 1 seconds to calculate the distances for 750 sequences.
/******************************************/
Running command: dist.seqs(fasta=45_88_R1.trim.contigs.trim.good.unique.good.filter.unique.precluster.pick.pick.fasta.96.temp, processors=31, cutoff=0.15)

Using 31 processors.
/******************************************/

Output File Names: 
45_88_R1.trim.contigs.trim.good.unique.good.filter.unique.precluster.pick.pick.fasta.96.dist

It took 2 seconds to calculate the distances for 404 sequences.
/******************************************/
Running command: dist.seqs(fasta=45_88_R1.trim.contigs.trim.good.unique.good.filter.unique.precluster.pick.pick.fasta.97.temp, processors=31, cutoff=0.15)

Using 31 processors.
/******************************************/

Output File Names: 
45_88_R1.trim.contigs.trim.good.unique.good.filter.unique.precluster.pick.pick.fasta.97.dist

It took 1 seconds to calculate the distances for 765 sequences.
/******************************************/
Running command: dist.seqs(fasta=45_88_R1.trim.contigs.trim.good.unique.good.filter.unique.precluster.pick.pick.fasta.98.temp, processors=31, cutoff=0.15)

Using 31 processors.
/******************************************/

Output File Names: 
45_88_R1.trim.contigs.trim.good.unique.good.filter.unique.precluster.pick.pick.fasta.98.dist

It took 2 seconds to calculate the distances for 216 sequences.
/******************************************/
Running command: dist.seqs(fasta=45_88_R1.trim.contigs.trim.good.unique.good.filter.unique.precluster.pick.pick.fasta.99.temp, processors=31, cutoff=0.15)

Using 31 processors.
/******************************************/

Output File Names: 
45_88_R1.trim.contigs.trim.good.unique.good.filter.unique.precluster.pick.pick.fasta.99.dist

It took 1 seconds to calculate the distances for 21 sequences.
/******************************************/
Running command: dist.seqs(fasta=45_88_R1.trim.contigs.trim.good.unique.good.filter.unique.precluster.pick.pick.fasta.100.temp, processors=31, cutoff=0.15)

Using 31 processors.
/******************************************/

Output File Names: 
45_88_R1.trim.contigs.trim.good.unique.good.filter.unique.precluster.pick.pick.fasta.100.dist

It took 2 seconds to calculate the distances for 653 sequences.
/******************************************/
Running command: dist.seqs(fasta=45_88_R1.trim.contigs.trim.good.unique.good.filter.unique.precluster.pick.pick.fasta.101.temp, processors=31, cutoff=0.15)

Using 31 processors.
/******************************************/

Output File Names: 
45_88_R1.trim.contigs.trim.good.unique.good.filter.unique.precluster.pick.pick.fasta.101.dist

It took 1 seconds to calculate the distances for 80 sequences.
/******************************************/
Running command: dist.seqs(fasta=45_88_R1.trim.contigs.trim.good.unique.good.filter.unique.precluster.pick.pick.fasta.102.temp, processors=31, cutoff=0.15)

Using 31 processors.
/******************************************/

Output File Names: 
45_88_R1.trim.contigs.trim.good.unique.good.filter.unique.precluster.pick.pick.fasta.102.dist

It took 1 seconds to calculate the distances for 149 sequences.
/******************************************/
Running command: dist.seqs(fasta=45_88_R1.trim.contigs.trim.good.unique.good.filter.unique.precluster.pick.pick.fasta.103.temp, processors=31, cutoff=0.15)

Using 31 processors.
/******************************************/

Output File Names: 
45_88_R1.trim.contigs.trim.good.unique.good.filter.unique.precluster.pick.pick.fasta.103.dist

It took 1 seconds to calculate the distances for 245 sequences.
/******************************************/
Running command: dist.seqs(fasta=45_88_R1.trim.contigs.trim.good.unique.good.filter.unique.precluster.pick.pick.fasta.104.temp, processors=31, cutoff=0.15)

Using 31 processors.
/******************************************/

Output File Names: 
45_88_R1.trim.contigs.trim.good.unique.good.filter.unique.precluster.pick.pick.fasta.104.dist

It took 2 seconds to calculate the distances for 58 sequences.
/******************************************/
Running command: dist.seqs(fasta=45_88_R1.trim.contigs.trim.good.unique.good.filter.unique.precluster.pick.pick.fasta.105.temp, processors=31, cutoff=0.15)

Using 31 processors.
/******************************************/

Output File Names: 
45_88_R1.trim.contigs.trim.good.unique.good.filter.unique.precluster.pick.pick.fasta.105.dist

It took 1 seconds to calculate the distances for 306 sequences.
/******************************************/
Running command: dist.seqs(fasta=45_88_R1.trim.contigs.trim.good.unique.good.filter.unique.precluster.pick.pick.fasta.106.temp, processors=31, cutoff=0.15)

Using 31 processors.
/******************************************/

Output File Names: 
45_88_R1.trim.contigs.trim.good.unique.good.filter.unique.precluster.pick.pick.fasta.106.dist

It took 1 seconds to calculate the distances for 476 sequences.
/******************************************/
Running command: dist.seqs(fasta=45_88_R1.trim.contigs.trim.good.unique.good.filter.unique.precluster.pick.pick.fasta.107.temp, processors=31, cutoff=0.15)

Using 31 processors.
/******************************************/

Output File Names: 
45_88_R1.trim.contigs.trim.good.unique.good.filter.unique.precluster.pick.pick.fasta.107.dist

It took 1 seconds to calculate the distances for 710 sequences.
/******************************************/
Running command: dist.seqs(fasta=45_88_R1.trim.contigs.trim.good.unique.good.filter.unique.precluster.pick.pick.fasta.108.temp, processors=31, cutoff=0.15)

Using 31 processors.
/******************************************/

Output File Names: 
45_88_R1.trim.contigs.trim.good.unique.good.filter.unique.precluster.pick.pick.fasta.108.dist

It took 1 seconds to calculate the distances for 78 sequences.
/******************************************/
Running command: dist.seqs(fasta=45_88_R1.trim.contigs.trim.good.unique.good.filter.unique.precluster.pick.pick.fasta.109.temp, processors=31, cutoff=0.15)

Using 31 processors.
/******************************************/

Output File Names: 
45_88_R1.trim.contigs.trim.good.unique.good.filter.unique.precluster.pick.pick.fasta.109.dist

It took 2 seconds to calculate the distances for 231 sequences.
/******************************************/
Running command: dist.seqs(fasta=45_88_R1.trim.contigs.trim.good.unique.good.filter.unique.precluster.pick.pick.fasta.110.temp, processors=31, cutoff=0.15)

Using 31 processors.
/******************************************/

Output File Names: 
45_88_R1.trim.contigs.trim.good.unique.good.filter.unique.precluster.pick.pick.fasta.110.dist

It took 1 seconds to calculate the distances for 597 sequences.
/******************************************/
Running command: dist.seqs(fasta=45_88_R1.trim.contigs.trim.good.unique.good.filter.unique.precluster.pick.pick.fasta.111.temp, processors=31, cutoff=0.15)

Using 31 processors.
/******************************************/

Output File Names: 
45_88_R1.trim.contigs.trim.good.unique.good.filter.unique.precluster.pick.pick.fasta.111.dist

It took 1 seconds to calculate the distances for 95 sequences.
/******************************************/
Running command: dist.seqs(fasta=45_88_R1.trim.contigs.trim.good.unique.good.filter.unique.precluster.pick.pick.fasta.112.temp, processors=31, cutoff=0.15)

Using 31 processors.
/******************************************/

Output File Names: 
45_88_R1.trim.contigs.trim.good.unique.good.filter.unique.precluster.pick.pick.fasta.112.dist

It took 2 seconds to calculate the distances for 463 sequences.
/******************************************/
Running command: dist.seqs(fasta=45_88_R1.trim.contigs.trim.good.unique.good.filter.unique.precluster.pick.pick.fasta.113.temp, processors=31, cutoff=0.15)

Using 31 processors.
/******************************************/

Output File Names: 
45_88_R1.trim.contigs.trim.good.unique.good.filter.unique.precluster.pick.pick.fasta.113.dist

It took 1 seconds to calculate the distances for 510 sequences.
/******************************************/
Running command: dist.seqs(fasta=45_88_R1.trim.contigs.trim.good.unique.good.filter.unique.precluster.pick.pick.fasta.114.temp, processors=31, cutoff=0.15)

Using 31 processors.
/******************************************/

Output File Names: 
45_88_R1.trim.contigs.trim.good.unique.good.filter.unique.precluster.pick.pick.fasta.114.dist

It took 2 seconds to calculate the distances for 541 sequences.
/******************************************/
Running command: dist.seqs(fasta=45_88_R1.trim.contigs.trim.good.unique.good.filter.unique.precluster.pick.pick.fasta.115.temp, processors=31, cutoff=0.15)

Using 31 processors.
/******************************************/

Output File Names: 
45_88_R1.trim.contigs.trim.good.unique.good.filter.unique.precluster.pick.pick.fasta.115.dist

It took 2 seconds to calculate the distances for 1184 sequences.
/******************************************/
Running command: dist.seqs(fasta=45_88_R1.trim.contigs.trim.good.unique.good.filter.unique.precluster.pick.pick.fasta.116.temp, processors=31, cutoff=0.15)

Using 31 processors.
/******************************************/

Output File Names: 
45_88_R1.trim.contigs.trim.good.unique.good.filter.unique.precluster.pick.pick.fasta.116.dist

It took 1 seconds to calculate the distances for 173 sequences.
/******************************************/
Running command: dist.seqs(fasta=45_88_R1.trim.contigs.trim.good.unique.good.filter.unique.precluster.pick.pick.fasta.117.temp, processors=31, cutoff=0.15)

Using 31 processors.
/******************************************/

Output File Names: 
45_88_R1.trim.contigs.trim.good.unique.good.filter.unique.precluster.pick.pick.fasta.117.dist

It took 2 seconds to calculate the distances for 35 sequences.
/******************************************/
Running command: dist.seqs(fasta=45_88_R1.trim.contigs.trim.good.unique.good.filter.unique.precluster.pick.pick.fasta.118.temp, processors=31, cutoff=0.15)

Using 31 processors.
/******************************************/

Output File Names: 
45_88_R1.trim.contigs.trim.good.unique.good.filter.unique.precluster.pick.pick.fasta.118.dist

It took 1 seconds to calculate the distances for 47 sequences.
/******************************************/
Running command: dist.seqs(fasta=45_88_R1.trim.contigs.trim.good.unique.good.filter.unique.precluster.pick.pick.fasta.119.temp, processors=31, cutoff=0.15)

Using 31 processors.
/******************************************/

Output File Names: 
45_88_R1.trim.contigs.trim.good.unique.good.filter.unique.precluster.pick.pick.fasta.119.dist

It took 1 seconds to calculate the distances for 10 sequences.
/******************************************/
Running command: dist.seqs(fasta=45_88_R1.trim.contigs.trim.good.unique.good.filter.unique.precluster.pick.pick.fasta.120.temp, processors=31, cutoff=0.15)

Using 31 processors.
/******************************************/

Output File Names: 
45_88_R1.trim.contigs.trim.good.unique.good.filter.unique.precluster.pick.pick.fasta.120.dist

It took 2 seconds to calculate the distances for 649 sequences.
/******************************************/
Running command: dist.seqs(fasta=45_88_R1.trim.contigs.trim.good.unique.good.filter.unique.precluster.pick.pick.fasta.121.temp, processors=31, cutoff=0.15)

Using 31 processors.
/******************************************/

Output File Names: 
45_88_R1.trim.contigs.trim.good.unique.good.filter.unique.precluster.pick.pick.fasta.121.dist

It took 1 seconds to calculate the distances for 74 sequences.
/******************************************/
Running command: dist.seqs(fasta=45_88_R1.trim.contigs.trim.good.unique.good.filter.unique.precluster.pick.pick.fasta.122.temp, processors=31, cutoff=0.15)

Using 31 processors.
/******************************************/

Output File Names: 
45_88_R1.trim.contigs.trim.good.unique.good.filter.unique.precluster.pick.pick.fasta.122.dist

It took 1 seconds to calculate the distances for 51 sequences.
/******************************************/
Running command: dist.seqs(fasta=45_88_R1.trim.contigs.trim.good.unique.good.filter.unique.precluster.pick.pick.fasta.123.temp, processors=31, cutoff=0.15)

Using 31 processors.
/******************************************/

Output File Names: 
45_88_R1.trim.contigs.trim.good.unique.good.filter.unique.precluster.pick.pick.fasta.123.dist

It took 1 seconds to calculate the distances for 370 sequences.
/******************************************/
Running command: dist.seqs(fasta=45_88_R1.trim.contigs.trim.good.unique.good.filter.unique.precluster.pick.pick.fasta.124.temp, processors=31, cutoff=0.15)

Using 31 processors.
/******************************************/

Output File Names: 
45_88_R1.trim.contigs.trim.good.unique.good.filter.unique.precluster.pick.pick.fasta.124.dist

It took 1 seconds to calculate the distances for 7 sequences.
/******************************************/
Running command: dist.seqs(fasta=45_88_R1.trim.contigs.trim.good.unique.good.filter.unique.precluster.pick.pick.fasta.125.temp, processors=31, cutoff=0.15)

Using 31 processors.
/******************************************/

Output File Names: 
45_88_R1.trim.contigs.trim.good.unique.good.filter.unique.precluster.pick.pick.fasta.125.dist

It took 2 seconds to calculate the distances for 207 sequences.
/******************************************/
Running command: dist.seqs(fasta=45_88_R1.trim.contigs.trim.good.unique.good.filter.unique.precluster.pick.pick.fasta.126.temp, processors=31, cutoff=0.15)

Using 31 processors.
/******************************************/

Output File Names: 
45_88_R1.trim.contigs.trim.good.unique.good.filter.unique.precluster.pick.pick.fasta.126.dist

It took 1 seconds to calculate the distances for 91 sequences.
/******************************************/
Running command: dist.seqs(fasta=45_88_R1.trim.contigs.trim.good.unique.good.filter.unique.precluster.pick.pick.fasta.127.temp, processors=31, cutoff=0.15)

Using 31 processors.
/******************************************/

Output File Names: 
45_88_R1.trim.contigs.trim.good.unique.good.filter.unique.precluster.pick.pick.fasta.127.dist

It took 1 seconds to calculate the distances for 48 sequences.
/******************************************/
Running command: dist.seqs(fasta=45_88_R1.trim.contigs.trim.good.unique.good.filter.unique.precluster.pick.pick.fasta.128.temp, processors=31, cutoff=0.15)

Using 31 processors.
/******************************************/

Output File Names: 
45_88_R1.trim.contigs.trim.good.unique.good.filter.unique.precluster.pick.pick.fasta.128.dist

It took 2 seconds to calculate the distances for 1077 sequences.
/******************************************/
Running command: dist.seqs(fasta=45_88_R1.trim.contigs.trim.good.unique.good.filter.unique.precluster.pick.pick.fasta.129.temp, processors=31, cutoff=0.15)

Using 31 processors.
/******************************************/

Output File Names: 
45_88_R1.trim.contigs.trim.good.unique.good.filter.unique.precluster.pick.pick.fasta.129.dist

It took 1 seconds to calculate the distances for 34 sequences.
/******************************************/
Running command: dist.seqs(fasta=45_88_R1.trim.contigs.trim.good.unique.good.filter.unique.precluster.pick.pick.fasta.130.temp, processors=31, cutoff=0.15)

Using 31 processors.
/******************************************/

Output File Names: 
45_88_R1.trim.contigs.trim.good.unique.good.filter.unique.precluster.pick.pick.fasta.130.dist

It took 2 seconds to calculate the distances for 16 sequences.
/******************************************/
Running command: dist.seqs(fasta=45_88_R1.trim.contigs.trim.good.unique.good.filter.unique.precluster.pick.pick.fasta.131.temp, processors=31, cutoff=0.15)

Using 31 processors.
/******************************************/

Output File Names: 
45_88_R1.trim.contigs.trim.good.unique.good.filter.unique.precluster.pick.pick.fasta.131.dist

It took 1 seconds to calculate the distances for 108 sequences.
/******************************************/
Running command: dist.seqs(fasta=45_88_R1.trim.contigs.trim.good.unique.good.filter.unique.precluster.pick.pick.fasta.132.temp, processors=31, cutoff=0.15)

Using 31 processors.
/******************************************/

Output File Names: 
45_88_R1.trim.contigs.trim.good.unique.good.filter.unique.precluster.pick.pick.fasta.132.dist

It took 1 seconds to calculate the distances for 96 sequences.
/******************************************/
Running command: dist.seqs(fasta=45_88_R1.trim.contigs.trim.good.unique.good.filter.unique.precluster.pick.pick.fasta.133.temp, processors=31, cutoff=0.15)

Using 31 processors.
/******************************************/

Output File Names: 
45_88_R1.trim.contigs.trim.good.unique.good.filter.unique.precluster.pick.pick.fasta.133.dist

It took 2 seconds to calculate the distances for 158 sequences.
/******************************************/
Running command: dist.seqs(fasta=45_88_R1.trim.contigs.trim.good.unique.good.filter.unique.precluster.pick.pick.fasta.134.temp, processors=31, cutoff=0.15)

Using 31 processors.
/******************************************/

Output File Names: 
45_88_R1.trim.contigs.trim.good.unique.good.filter.unique.precluster.pick.pick.fasta.134.dist

It took 1 seconds to calculate the distances for 38 sequences.
/******************************************/
Running command: dist.seqs(fasta=45_88_R1.trim.contigs.trim.good.unique.good.filter.unique.precluster.pick.pick.fasta.135.temp, processors=31, cutoff=0.15)

Using 31 processors.
/******************************************/

Output File Names: 
45_88_R1.trim.contigs.trim.good.unique.good.filter.unique.precluster.pick.pick.fasta.135.dist

It took 1 seconds to calculate the distances for 191 sequences.
/******************************************/
Running command: dist.seqs(fasta=45_88_R1.trim.contigs.trim.good.unique.good.filter.unique.precluster.pick.pick.fasta.136.temp, processors=31, cutoff=0.15)

Using 31 processors.
/******************************************/

Output File Names: 
45_88_R1.trim.contigs.trim.good.unique.good.filter.unique.precluster.pick.pick.fasta.136.dist

It took 1 seconds to calculate the distances for 48 sequences.
/******************************************/
Running command: dist.seqs(fasta=45_88_R1.trim.contigs.trim.good.unique.good.filter.unique.precluster.pick.pick.fasta.137.temp, processors=31, cutoff=0.15)

Using 31 processors.
/******************************************/

Output File Names: 
45_88_R1.trim.contigs.trim.good.unique.good.filter.unique.precluster.pick.pick.fasta.137.dist

It took 2 seconds to calculate the distances for 52 sequences.
/******************************************/
Running command: dist.seqs(fasta=45_88_R1.trim.contigs.trim.good.unique.good.filter.unique.precluster.pick.pick.fasta.138.temp, processors=31, cutoff=0.15)

Using 31 processors.
/******************************************/

Output File Names: 
45_88_R1.trim.contigs.trim.good.unique.good.filter.unique.precluster.pick.pick.fasta.138.dist

It took 1 seconds to calculate the distances for 195 sequences.
/******************************************/
Running command: dist.seqs(fasta=45_88_R1.trim.contigs.trim.good.unique.good.filter.unique.precluster.pick.pick.fasta.139.temp, processors=31, cutoff=0.15)

Using 31 processors.
/******************************************/

Output File Names: 
45_88_R1.trim.contigs.trim.good.unique.good.filter.unique.precluster.pick.pick.fasta.139.dist

It took 1 seconds to calculate the distances for 337 sequences.
/******************************************/
Running command: dist.seqs(fasta=45_88_R1.trim.contigs.trim.good.unique.good.filter.unique.precluster.pick.pick.fasta.140.temp, processors=31, cutoff=0.15)

Using 31 processors.
/******************************************/

Output File Names: 
45_88_R1.trim.contigs.trim.good.unique.good.filter.unique.precluster.pick.pick.fasta.140.dist

It took 1 seconds to calculate the distances for 33 sequences.
/******************************************/
Running command: dist.seqs(fasta=45_88_R1.trim.contigs.trim.good.unique.good.filter.unique.precluster.pick.pick.fasta.141.temp, processors=31, cutoff=0.15)

Using 31 processors.
/******************************************/

Output File Names: 
45_88_R1.trim.contigs.trim.good.unique.good.filter.unique.precluster.pick.pick.fasta.141.dist

It took 2 seconds to calculate the distances for 167 sequences.
/******************************************/
Running command: dist.seqs(fasta=45_88_R1.trim.contigs.trim.good.unique.good.filter.unique.precluster.pick.pick.fasta.142.temp, processors=31, cutoff=0.15)

Using 31 processors.
/******************************************/

Output File Names: 
45_88_R1.trim.contigs.trim.good.unique.good.filter.unique.precluster.pick.pick.fasta.142.dist

It took 1 seconds to calculate the distances for 34 sequences.
/******************************************/
Running command: dist.seqs(fasta=45_88_R1.trim.contigs.trim.good.unique.good.filter.unique.precluster.pick.pick.fasta.143.temp, processors=31, cutoff=0.15)

Using 31 processors.
/******************************************/

Output File Names: 
45_88_R1.trim.contigs.trim.good.unique.good.filter.unique.precluster.pick.pick.fasta.143.dist

It took 1 seconds to calculate the distances for 202 sequences.
/******************************************/
Running command: dist.seqs(fasta=45_88_R1.trim.contigs.trim.good.unique.good.filter.unique.precluster.pick.pick.fasta.144.temp, processors=31, cutoff=0.15)

Using 31 processors.
/******************************************/

Output File Names: 
45_88_R1.trim.contigs.trim.good.unique.good.filter.unique.precluster.pick.pick.fasta.144.dist

It took 1 seconds to calculate the distances for 39 sequences.
/******************************************/
Running command: dist.seqs(fasta=45_88_R1.trim.contigs.trim.good.unique.good.filter.unique.precluster.pick.pick.fasta.145.temp, processors=31, cutoff=0.15)

Using 31 processors.
/******************************************/

Output File Names: 
45_88_R1.trim.contigs.trim.good.unique.good.filter.unique.precluster.pick.pick.fasta.145.dist

It took 1 seconds to calculate the distances for 118 sequences.
/******************************************/
Running command: dist.seqs(fasta=45_88_R1.trim.contigs.trim.good.unique.good.filter.unique.precluster.pick.pick.fasta.146.temp, processors=31, cutoff=0.15)

Using 31 processors.
/******************************************/

Output File Names: 
45_88_R1.trim.contigs.trim.good.unique.good.filter.unique.precluster.pick.pick.fasta.146.dist

It took 2 seconds to calculate the distances for 13 sequences.
/******************************************/
Running command: dist.seqs(fasta=45_88_R1.trim.contigs.trim.good.unique.good.filter.unique.precluster.pick.pick.fasta.147.temp, processors=31, cutoff=0.15)

Using 31 processors.
/******************************************/

Output File Names: 
45_88_R1.trim.contigs.trim.good.unique.good.filter.unique.precluster.pick.pick.fasta.147.dist

It took 1 seconds to calculate the distances for 194 sequences.
/******************************************/
Running command: dist.seqs(fasta=45_88_R1.trim.contigs.trim.good.unique.good.filter.unique.precluster.pick.pick.fasta.148.temp, processors=31, cutoff=0.15)

Using 31 processors.
/******************************************/

Output File Names: 
45_88_R1.trim.contigs.trim.good.unique.good.filter.unique.precluster.pick.pick.fasta.148.dist

It took 1 seconds to calculate the distances for 137 sequences.
/******************************************/
Running command: dist.seqs(fasta=45_88_R1.trim.contigs.trim.good.unique.good.filter.unique.precluster.pick.pick.fasta.149.temp, processors=31, cutoff=0.15)

Using 31 processors.
/******************************************/

Output File Names: 
45_88_R1.trim.contigs.trim.good.unique.good.filter.unique.precluster.pick.pick.fasta.149.dist

It took 1 seconds to calculate the distances for 76 sequences.
/******************************************/
Running command: dist.seqs(fasta=45_88_R1.trim.contigs.trim.good.unique.good.filter.unique.precluster.pick.pick.fasta.150.temp, processors=31, cutoff=0.15)

Using 31 processors.
/******************************************/

Output File Names: 
45_88_R1.trim.contigs.trim.good.unique.good.filter.unique.precluster.pick.pick.fasta.150.dist

It took 1 seconds to calculate the distances for 149 sequences.
/******************************************/
Running command: dist.seqs(fasta=45_88_R1.trim.contigs.trim.good.unique.good.filter.unique.precluster.pick.pick.fasta.151.temp, processors=31, cutoff=0.15)

Using 31 processors.
/******************************************/

Output File Names: 
45_88_R1.trim.contigs.trim.good.unique.good.filter.unique.precluster.pick.pick.fasta.151.dist

It took 1 seconds to calculate the distances for 6 sequences.
/******************************************/
Running command: dist.seqs(fasta=45_88_R1.trim.contigs.trim.good.unique.good.filter.unique.precluster.pick.pick.fasta.152.temp, processors=31, cutoff=0.15)

Using 31 processors.
/******************************************/

Output File Names: 
45_88_R1.trim.contigs.trim.good.unique.good.filter.unique.precluster.pick.pick.fasta.152.dist

It took 1 seconds to calculate the distances for 48 sequences.
/******************************************/
Running command: dist.seqs(fasta=45_88_R1.trim.contigs.trim.good.unique.good.filter.unique.precluster.pick.pick.fasta.153.temp, processors=31, cutoff=0.15)

Using 31 processors.
/******************************************/

Output File Names: 
45_88_R1.trim.contigs.trim.good.unique.good.filter.unique.precluster.pick.pick.fasta.153.dist

It took 2 seconds to calculate the distances for 55 sequences.
/******************************************/
Running command: dist.seqs(fasta=45_88_R1.trim.contigs.trim.good.unique.good.filter.unique.precluster.pick.pick.fasta.154.temp, processors=31, cutoff=0.15)

Using 31 processors.
/******************************************/

Output File Names: 
45_88_R1.trim.contigs.trim.good.unique.good.filter.unique.precluster.pick.pick.fasta.154.dist

It took 1 seconds to calculate the distances for 119 sequences.
/******************************************/
Running command: dist.seqs(fasta=45_88_R1.trim.contigs.trim.good.unique.good.filter.unique.precluster.pick.pick.fasta.155.temp, processors=31, cutoff=0.15)

Using 31 processors.
/******************************************/

Output File Names: 
45_88_R1.trim.contigs.trim.good.unique.good.filter.unique.precluster.pick.pick.fasta.155.dist

It took 1 seconds to calculate the distances for 292 sequences.
/******************************************/
Running command: dist.seqs(fasta=45_88_R1.trim.contigs.trim.good.unique.good.filter.unique.precluster.pick.pick.fasta.156.temp, processors=31, cutoff=0.15)

Using 31 processors.
/******************************************/

Output File Names: 
45_88_R1.trim.contigs.trim.good.unique.good.filter.unique.precluster.pick.pick.fasta.156.dist

It took 2 seconds to calculate the distances for 536 sequences.
/******************************************/
Running command: dist.seqs(fasta=45_88_R1.trim.contigs.trim.good.unique.good.filter.unique.precluster.pick.pick.fasta.157.temp, processors=31, cutoff=0.15)

Using 31 processors.
/******************************************/

Output File Names: 
45_88_R1.trim.contigs.trim.good.unique.good.filter.unique.precluster.pick.pick.fasta.157.dist

It took 1 seconds to calculate the distances for 167 sequences.
/******************************************/
Running command: dist.seqs(fasta=45_88_R1.trim.contigs.trim.good.unique.good.filter.unique.precluster.pick.pick.fasta.158.temp, processors=31, cutoff=0.15)

Using 31 processors.
/******************************************/

Output File Names: 
45_88_R1.trim.contigs.trim.good.unique.good.filter.unique.precluster.pick.pick.fasta.158.dist

It took 1 seconds to calculate the distances for 76 sequences.
/******************************************/
Running command: dist.seqs(fasta=45_88_R1.trim.contigs.trim.good.unique.good.filter.unique.precluster.pick.pick.fasta.159.temp, processors=31, cutoff=0.15)

Using 31 processors.
/******************************************/

Output File Names: 
45_88_R1.trim.contigs.trim.good.unique.good.filter.unique.precluster.pick.pick.fasta.159.dist

It took 1 seconds to calculate the distances for 93 sequences.
/******************************************/
Running command: dist.seqs(fasta=45_88_R1.trim.contigs.trim.good.unique.good.filter.unique.precluster.pick.pick.fasta.160.temp, processors=31, cutoff=0.15)

Using 31 processors.
/******************************************/

Output File Names: 
45_88_R1.trim.contigs.trim.good.unique.good.filter.unique.precluster.pick.pick.fasta.160.dist

It took 1 seconds to calculate the distances for 130 sequences.
/******************************************/
Running command: dist.seqs(fasta=45_88_R1.trim.contigs.trim.good.unique.good.filter.unique.precluster.pick.pick.fasta.161.temp, processors=31, cutoff=0.15)

Using 31 processors.
/******************************************/

Output File Names: 
45_88_R1.trim.contigs.trim.good.unique.good.filter.unique.precluster.pick.pick.fasta.161.dist

It took 2 seconds to calculate the distances for 178 sequences.
/******************************************/
Running command: dist.seqs(fasta=45_88_R1.trim.contigs.trim.good.unique.good.filter.unique.precluster.pick.pick.fasta.162.temp, processors=31, cutoff=0.15)

Using 31 processors.
/******************************************/

Output File Names: 
45_88_R1.trim.contigs.trim.good.unique.good.filter.unique.precluster.pick.pick.fasta.162.dist

It took 1 seconds to calculate the distances for 14 sequences.
/******************************************/
Running command: dist.seqs(fasta=45_88_R1.trim.contigs.trim.good.unique.good.filter.unique.precluster.pick.pick.fasta.163.temp, processors=31, cutoff=0.15)

Using 31 processors.
/******************************************/

Output File Names: 
45_88_R1.trim.contigs.trim.good.unique.good.filter.unique.precluster.pick.pick.fasta.163.dist

It took 1 seconds to calculate the distances for 109 sequences.
/******************************************/
Running command: dist.seqs(fasta=45_88_R1.trim.contigs.trim.good.unique.good.filter.unique.precluster.pick.pick.fasta.164.temp, processors=31, cutoff=0.15)

Using 31 processors.
/******************************************/

Output File Names: 
45_88_R1.trim.contigs.trim.good.unique.good.filter.unique.precluster.pick.pick.fasta.164.dist

It took 2 seconds to calculate the distances for 48 sequences.
/******************************************/
Running command: dist.seqs(fasta=45_88_R1.trim.contigs.trim.good.unique.good.filter.unique.precluster.pick.pick.fasta.165.temp, processors=31, cutoff=0.15)

Using 31 processors.
/******************************************/

Output File Names: 
45_88_R1.trim.contigs.trim.good.unique.good.filter.unique.precluster.pick.pick.fasta.165.dist

It took 1 seconds to calculate the distances for 125 sequences.
/******************************************/
Running command: dist.seqs(fasta=45_88_R1.trim.contigs.trim.good.unique.good.filter.unique.precluster.pick.pick.fasta.166.temp, processors=31, cutoff=0.15)

Using 31 processors.
/******************************************/

Output File Names: 
45_88_R1.trim.contigs.trim.good.unique.good.filter.unique.precluster.pick.pick.fasta.166.dist

It took 1 seconds to calculate the distances for 35 sequences.
/******************************************/
Running command: dist.seqs(fasta=45_88_R1.trim.contigs.trim.good.unique.good.filter.unique.precluster.pick.pick.fasta.167.temp, processors=31, cutoff=0.15)

Using 31 processors.
/******************************************/

Output File Names: 
45_88_R1.trim.contigs.trim.good.unique.good.filter.unique.precluster.pick.pick.fasta.167.dist

It took 1 seconds to calculate the distances for 36 sequences.
/******************************************/
Running command: dist.seqs(fasta=45_88_R1.trim.contigs.trim.good.unique.good.filter.unique.precluster.pick.pick.fasta.168.temp, processors=31, cutoff=0.15)

Using 31 processors.
/******************************************/

Output File Names: 
45_88_R1.trim.contigs.trim.good.unique.good.filter.unique.precluster.pick.pick.fasta.168.dist

It took 1 seconds to calculate the distances for 47 sequences.
/******************************************/
Running command: dist.seqs(fasta=45_88_R1.trim.contigs.trim.good.unique.good.filter.unique.precluster.pick.pick.fasta.169.temp, processors=31, cutoff=0.15)

Using 31 processors.
/******************************************/

Output File Names: 
45_88_R1.trim.contigs.trim.good.unique.good.filter.unique.precluster.pick.pick.fasta.169.dist

It took 2 seconds to calculate the distances for 9 sequences.
/******************************************/
Running command: dist.seqs(fasta=45_88_R1.trim.contigs.trim.good.unique.good.filter.unique.precluster.pick.pick.fasta.170.temp, processors=31, cutoff=0.15)

Using 31 processors.
/******************************************/

Output File Names: 
45_88_R1.trim.contigs.trim.good.unique.good.filter.unique.precluster.pick.pick.fasta.170.dist

It took 1 seconds to calculate the distances for 67 sequences.
/******************************************/
Running command: dist.seqs(fasta=45_88_R1.trim.contigs.trim.good.unique.good.filter.unique.precluster.pick.pick.fasta.171.temp, processors=31, cutoff=0.15)

Using 31 processors.
/******************************************/

Output File Names: 
45_88_R1.trim.contigs.trim.good.unique.good.filter.unique.precluster.pick.pick.fasta.171.dist

It took 1 seconds to calculate the distances for 115 sequences.
/******************************************/
Running command: dist.seqs(fasta=45_88_R1.trim.contigs.trim.good.unique.good.filter.unique.precluster.pick.pick.fasta.172.temp, processors=31, cutoff=0.15)

Using 31 processors.
/******************************************/

Output File Names: 
45_88_R1.trim.contigs.trim.good.unique.good.filter.unique.precluster.pick.pick.fasta.172.dist

It took 1 seconds to calculate the distances for 73 sequences.
/******************************************/
Running command: dist.seqs(fasta=45_88_R1.trim.contigs.trim.good.unique.good.filter.unique.precluster.pick.pick.fasta.173.temp, processors=31, cutoff=0.15)

Using 31 processors.
/******************************************/

Output File Names: 
45_88_R1.trim.contigs.trim.good.unique.good.filter.unique.precluster.pick.pick.fasta.173.dist

It took 2 seconds to calculate the distances for 17 sequences.
/******************************************/
Running command: dist.seqs(fasta=45_88_R1.trim.contigs.trim.good.unique.good.filter.unique.precluster.pick.pick.fasta.174.temp, processors=31, cutoff=0.15)

Using 31 processors.
/******************************************/

Output File Names: 
45_88_R1.trim.contigs.trim.good.unique.good.filter.unique.precluster.pick.pick.fasta.174.dist

It took 1 seconds to calculate the distances for 89 sequences.
/******************************************/
Running command: dist.seqs(fasta=45_88_R1.trim.contigs.trim.good.unique.good.filter.unique.precluster.pick.pick.fasta.175.temp, processors=31, cutoff=0.15)

Using 31 processors.
/******************************************/

Output File Names: 
45_88_R1.trim.contigs.trim.good.unique.good.filter.unique.precluster.pick.pick.fasta.175.dist

It took 1 seconds to calculate the distances for 60 sequences.
/******************************************/
Running command: dist.seqs(fasta=45_88_R1.trim.contigs.trim.good.unique.good.filter.unique.precluster.pick.pick.fasta.176.temp, processors=31, cutoff=0.15)

Using 31 processors.
/******************************************/

Output File Names: 
45_88_R1.trim.contigs.trim.good.unique.good.filter.unique.precluster.pick.pick.fasta.176.dist

It took 1 seconds to calculate the distances for 131 sequences.
/******************************************/
Running command: dist.seqs(fasta=45_88_R1.trim.contigs.trim.good.unique.good.filter.unique.precluster.pick.pick.fasta.177.temp, processors=31, cutoff=0.15)

Using 31 processors.
/******************************************/

Output File Names: 
45_88_R1.trim.contigs.trim.good.unique.good.filter.unique.precluster.pick.pick.fasta.177.dist

It took 0 seconds to calculate the distances for 4 sequences.
/******************************************/
Running command: dist.seqs(fasta=45_88_R1.trim.contigs.trim.good.unique.good.filter.unique.precluster.pick.pick.fasta.178.temp, processors=31, cutoff=0.15)

Using 31 processors.
/******************************************/

Output File Names: 
45_88_R1.trim.contigs.trim.good.unique.good.filter.unique.precluster.pick.pick.fasta.178.dist

It took 2 seconds to calculate the distances for 42 sequences.
/******************************************/
Running command: dist.seqs(fasta=45_88_R1.trim.contigs.trim.good.unique.good.filter.unique.precluster.pick.pick.fasta.179.temp, processors=31, cutoff=0.15)

Using 31 processors.
/******************************************/

Output File Names: 
45_88_R1.trim.contigs.trim.good.unique.good.filter.unique.precluster.pick.pick.fasta.179.dist

It took 1 seconds to calculate the distances for 47 sequences.
/******************************************/
Running command: dist.seqs(fasta=45_88_R1.trim.contigs.trim.good.unique.good.filter.unique.precluster.pick.pick.fasta.180.temp, processors=31, cutoff=0.15)

Using 31 processors.
/******************************************/

Output File Names: 
45_88_R1.trim.contigs.trim.good.unique.good.filter.unique.precluster.pick.pick.fasta.180.dist

It took 1 seconds to calculate the distances for 135 sequences.
/******************************************/
Running command: dist.seqs(fasta=45_88_R1.trim.contigs.trim.good.unique.good.filter.unique.precluster.pick.pick.fasta.181.temp, processors=31, cutoff=0.15)

Using 31 processors.
/******************************************/

Output File Names: 
45_88_R1.trim.contigs.trim.good.unique.good.filter.unique.precluster.pick.pick.fasta.181.dist

It took 1 seconds to calculate the distances for 58 sequences.
/******************************************/
Running command: dist.seqs(fasta=45_88_R1.trim.contigs.trim.good.unique.good.filter.unique.precluster.pick.pick.fasta.182.temp, processors=31, cutoff=0.15)

Using 31 processors.
/******************************************/

Output File Names: 
45_88_R1.trim.contigs.trim.good.unique.good.filter.unique.precluster.pick.pick.fasta.182.dist

It took 1 seconds to calculate the distances for 4 sequences.
/******************************************/
Running command: dist.seqs(fasta=45_88_R1.trim.contigs.trim.good.unique.good.filter.unique.precluster.pick.pick.fasta.183.temp, processors=31, cutoff=0.15)

Using 31 processors.
/******************************************/

Output File Names: 
45_88_R1.trim.contigs.trim.good.unique.good.filter.unique.precluster.pick.pick.fasta.183.dist

It took 1 seconds to calculate the distances for 102 sequences.
/******************************************/
Running command: dist.seqs(fasta=45_88_R1.trim.contigs.trim.good.unique.good.filter.unique.precluster.pick.pick.fasta.184.temp, processors=31, cutoff=0.15)

Using 31 processors.
/******************************************/

Output File Names: 
45_88_R1.trim.contigs.trim.good.unique.good.filter.unique.precluster.pick.pick.fasta.184.dist

It took 1 seconds to calculate the distances for 28 sequences.
/******************************************/
Running command: dist.seqs(fasta=45_88_R1.trim.contigs.trim.good.unique.good.filter.unique.precluster.pick.pick.fasta.185.temp, processors=31, cutoff=0.15)

Using 31 processors.
/******************************************/

Output File Names: 
45_88_R1.trim.contigs.trim.good.unique.good.filter.unique.precluster.pick.pick.fasta.185.dist

It took 1 seconds to calculate the distances for 7 sequences.
/******************************************/
Running command: dist.seqs(fasta=45_88_R1.trim.contigs.trim.good.unique.good.filter.unique.precluster.pick.pick.fasta.186.temp, processors=31, cutoff=0.15)

Using 31 processors.
/******************************************/

Output File Names: 
45_88_R1.trim.contigs.trim.good.unique.good.filter.unique.precluster.pick.pick.fasta.186.dist

It took 1 seconds to calculate the distances for 49 sequences.
/******************************************/
Running command: dist.seqs(fasta=45_88_R1.trim.contigs.trim.good.unique.good.filter.unique.precluster.pick.pick.fasta.187.temp, processors=31, cutoff=0.15)

Using 31 processors.
/******************************************/

Output File Names: 
45_88_R1.trim.contigs.trim.good.unique.good.filter.unique.precluster.pick.pick.fasta.187.dist

It took 1 seconds to calculate the distances for 29 sequences.
/******************************************/
Running command: dist.seqs(fasta=45_88_R1.trim.contigs.trim.good.unique.good.filter.unique.precluster.pick.pick.fasta.188.temp, processors=31, cutoff=0.15)

Using 31 processors.
/******************************************/

Output File Names: 
45_88_R1.trim.contigs.trim.good.unique.good.filter.unique.precluster.pick.pick.fasta.188.dist

It took 2 seconds to calculate the distances for 98 sequences.
/******************************************/
Running command: dist.seqs(fasta=45_88_R1.trim.contigs.trim.good.unique.good.filter.unique.precluster.pick.pick.fasta.189.temp, processors=31, cutoff=0.15)

Using 31 processors.
/******************************************/

Output File Names: 
45_88_R1.trim.contigs.trim.good.unique.good.filter.unique.precluster.pick.pick.fasta.189.dist

It took 0 seconds to calculate the distances for 2 sequences.
/******************************************/
Running command: dist.seqs(fasta=45_88_R1.trim.contigs.trim.good.unique.good.filter.unique.precluster.pick.pick.fasta.190.temp, processors=31, cutoff=0.15)

Using 31 processors.
/******************************************/

Output File Names: 
45_88_R1.trim.contigs.trim.good.unique.good.filter.unique.precluster.pick.pick.fasta.190.dist

It took 1 seconds to calculate the distances for 85 sequences.
/******************************************/
Running command: dist.seqs(fasta=45_88_R1.trim.contigs.trim.good.unique.good.filter.unique.precluster.pick.pick.fasta.191.temp, processors=31, cutoff=0.15)

Using 31 processors.
/******************************************/

Output File Names: 
45_88_R1.trim.contigs.trim.good.unique.good.filter.unique.precluster.pick.pick.fasta.191.dist

It took 1 seconds to calculate the distances for 25 sequences.
/******************************************/
Running command: dist.seqs(fasta=45_88_R1.trim.contigs.trim.good.unique.good.filter.unique.precluster.pick.pick.fasta.192.temp, processors=31, cutoff=0.15)

Using 31 processors.
/******************************************/

Output File Names: 
45_88_R1.trim.contigs.trim.good.unique.good.filter.unique.precluster.pick.pick.fasta.192.dist

It took 1 seconds to calculate the distances for 174 sequences.
/******************************************/
Running command: dist.seqs(fasta=45_88_R1.trim.contigs.trim.good.unique.good.filter.unique.precluster.pick.pick.fasta.193.temp, processors=31, cutoff=0.15)

Using 31 processors.
/******************************************/

Output File Names: 
45_88_R1.trim.contigs.trim.good.unique.good.filter.unique.precluster.pick.pick.fasta.193.dist

It took 1 seconds to calculate the distances for 5 sequences.
/******************************************/
Running command: dist.seqs(fasta=45_88_R1.trim.contigs.trim.good.unique.good.filter.unique.precluster.pick.pick.fasta.194.temp, processors=31, cutoff=0.15)

Using 31 processors.
/******************************************/

Output File Names: 
45_88_R1.trim.contigs.trim.good.unique.good.filter.unique.precluster.pick.pick.fasta.194.dist

It took 1 seconds to calculate the distances for 65 sequences.
/******************************************/
Running command: dist.seqs(fasta=45_88_R1.trim.contigs.trim.good.unique.good.filter.unique.precluster.pick.pick.fasta.195.temp, processors=31, cutoff=0.15)

Using 31 processors.
/******************************************/

Output File Names: 
45_88_R1.trim.contigs.trim.good.unique.good.filter.unique.precluster.pick.pick.fasta.195.dist

It took 1 seconds to calculate the distances for 14 sequences.
/******************************************/
Running command: dist.seqs(fasta=45_88_R1.trim.contigs.trim.good.unique.good.filter.unique.precluster.pick.pick.fasta.196.temp, processors=31, cutoff=0.15)

Using 31 processors.
/******************************************/

Output File Names: 
45_88_R1.trim.contigs.trim.good.unique.good.filter.unique.precluster.pick.pick.fasta.196.dist

It took 1 seconds to calculate the distances for 55 sequences.
/******************************************/
Running command: dist.seqs(fasta=45_88_R1.trim.contigs.trim.good.unique.good.filter.unique.precluster.pick.pick.fasta.197.temp, processors=31, cutoff=0.15)

Using 31 processors.
/******************************************/

Output File Names: 
45_88_R1.trim.contigs.trim.good.unique.good.filter.unique.precluster.pick.pick.fasta.197.dist

It took 2 seconds to calculate the distances for 43 sequences.
/******************************************/
Running command: dist.seqs(fasta=45_88_R1.trim.contigs.trim.good.unique.good.filter.unique.precluster.pick.pick.fasta.198.temp, processors=31, cutoff=0.15)

Using 31 processors.
/******************************************/

Output File Names: 
45_88_R1.trim.contigs.trim.good.unique.good.filter.unique.precluster.pick.pick.fasta.198.dist

It took 1 seconds to calculate the distances for 61 sequences.
/******************************************/
Running command: dist.seqs(fasta=45_88_R1.trim.contigs.trim.good.unique.good.filter.unique.precluster.pick.pick.fasta.199.temp, processors=31, cutoff=0.15)

Using 31 processors.
/******************************************/
45_88_R1.trim.contigs.trim.good.unique.good.filter.unique.precluster.pick.pick.fasta.199.dist is blank. This can result if there are no distances below your cutoff.

Output File Names: 
45_88_R1.trim.contigs.trim.good.unique.good.filter.unique.precluster.pick.pick.fasta.199.dist

It took 0 seconds to calculate the distances for 2 sequences.
/******************************************/
Running command: dist.seqs(fasta=45_88_R1.trim.contigs.trim.good.unique.good.filter.unique.precluster.pick.pick.fasta.200.temp, processors=31, cutoff=0.15)

Using 31 processors.
/******************************************/

Output File Names: 
45_88_R1.trim.contigs.trim.good.unique.good.filter.unique.precluster.pick.pick.fasta.200.dist

It took 1 seconds to calculate the distances for 166 sequences.
/******************************************/
Running command: dist.seqs(fasta=45_88_R1.trim.contigs.trim.good.unique.good.filter.unique.precluster.pick.pick.fasta.201.temp, processors=31, cutoff=0.15)

Using 31 processors.
/******************************************/

Output File Names: 
45_88_R1.trim.contigs.trim.good.unique.good.filter.unique.precluster.pick.pick.fasta.201.dist

It took 1 seconds to calculate the distances for 30 sequences.
/******************************************/
Running command: dist.seqs(fasta=45_88_R1.trim.contigs.trim.good.unique.good.filter.unique.precluster.pick.pick.fasta.202.temp, processors=31, cutoff=0.15)

Using 31 processors.
/******************************************/

Output File Names: 
45_88_R1.trim.contigs.trim.good.unique.good.filter.unique.precluster.pick.pick.fasta.202.dist

It took 2 seconds to calculate the distances for 125 sequences.
/******************************************/
Running command: dist.seqs(fasta=45_88_R1.trim.contigs.trim.good.unique.good.filter.unique.precluster.pick.pick.fasta.203.temp, processors=31, cutoff=0.15)

Using 31 processors.
/******************************************/

Output File Names: 
45_88_R1.trim.contigs.trim.good.unique.good.filter.unique.precluster.pick.pick.fasta.203.dist

It took 1 seconds to calculate the distances for 34 sequences.
/******************************************/
Running command: dist.seqs(fasta=45_88_R1.trim.contigs.trim.good.unique.good.filter.unique.precluster.pick.pick.fasta.204.temp, processors=31, cutoff=0.15)

Using 31 processors.
/******************************************/

Output File Names: 
45_88_R1.trim.contigs.trim.good.unique.good.filter.unique.precluster.pick.pick.fasta.204.dist

It took 1 seconds to calculate the distances for 22 sequences.
/******************************************/
Running command: dist.seqs(fasta=45_88_R1.trim.contigs.trim.good.unique.good.filter.unique.precluster.pick.pick.fasta.205.temp, processors=31, cutoff=0.15)

Using 31 processors.
/******************************************/

Output File Names: 
45_88_R1.trim.contigs.trim.good.unique.good.filter.unique.precluster.pick.pick.fasta.205.dist

It took 1 seconds to calculate the distances for 54 sequences.
/******************************************/
Running command: dist.seqs(fasta=45_88_R1.trim.contigs.trim.good.unique.good.filter.unique.precluster.pick.pick.fasta.206.temp, processors=31, cutoff=0.15)

Using 31 processors.
/******************************************/

Output File Names: 
45_88_R1.trim.contigs.trim.good.unique.good.filter.unique.precluster.pick.pick.fasta.206.dist

It took 2 seconds to calculate the distances for 63 sequences.
/******************************************/
Running command: dist.seqs(fasta=45_88_R1.trim.contigs.trim.good.unique.good.filter.unique.precluster.pick.pick.fasta.207.temp, processors=31, cutoff=0.15)

Using 31 processors.
/******************************************/

Output File Names: 
45_88_R1.trim.contigs.trim.good.unique.good.filter.unique.precluster.pick.pick.fasta.207.dist

It took 1 seconds to calculate the distances for 30 sequences.
/******************************************/
Running command: dist.seqs(fasta=45_88_R1.trim.contigs.trim.good.unique.good.filter.unique.precluster.pick.pick.fasta.208.temp, processors=31, cutoff=0.15)

Using 31 processors.
/******************************************/

Output File Names: 
45_88_R1.trim.contigs.trim.good.unique.good.filter.unique.precluster.pick.pick.fasta.208.dist

It took 1 seconds to calculate the distances for 24 sequences.
/******************************************/
Running command: dist.seqs(fasta=45_88_R1.trim.contigs.trim.good.unique.good.filter.unique.precluster.pick.pick.fasta.209.temp, processors=31, cutoff=0.15)

Using 31 processors.
/******************************************/

Output File Names: 
45_88_R1.trim.contigs.trim.good.unique.good.filter.unique.precluster.pick.pick.fasta.209.dist

It took 1 seconds to calculate the distances for 52 sequences.
/******************************************/
Running command: dist.seqs(fasta=45_88_R1.trim.contigs.trim.good.unique.good.filter.unique.precluster.pick.pick.fasta.210.temp, processors=31, cutoff=0.15)

Using 31 processors.
/******************************************/

Output File Names: 
45_88_R1.trim.contigs.trim.good.unique.good.filter.unique.precluster.pick.pick.fasta.210.dist

It took 1 seconds to calculate the distances for 7 sequences.
/******************************************/
Running command: dist.seqs(fasta=45_88_R1.trim.contigs.trim.good.unique.good.filter.unique.precluster.pick.pick.fasta.211.temp, processors=31, cutoff=0.15)

Using 31 processors.
/******************************************/

Output File Names: 
45_88_R1.trim.contigs.trim.good.unique.good.filter.unique.precluster.pick.pick.fasta.211.dist

It took 2 seconds to calculate the distances for 85 sequences.
/******************************************/
Running command: dist.seqs(fasta=45_88_R1.trim.contigs.trim.good.unique.good.filter.unique.precluster.pick.pick.fasta.212.temp, processors=31, cutoff=0.15)

Using 31 processors.
/******************************************/

Output File Names: 
45_88_R1.trim.contigs.trim.good.unique.good.filter.unique.precluster.pick.pick.fasta.212.dist

It took 0 seconds to calculate the distances for 7 sequences.
/******************************************/
Running command: dist.seqs(fasta=45_88_R1.trim.contigs.trim.good.unique.good.filter.unique.precluster.pick.pick.fasta.213.temp, processors=31, cutoff=0.15)

Using 31 processors.
/******************************************/

Output File Names: 
45_88_R1.trim.contigs.trim.good.unique.good.filter.unique.precluster.pick.pick.fasta.213.dist

It took 2 seconds to calculate the distances for 115 sequences.
/******************************************/
Running command: dist.seqs(fasta=45_88_R1.trim.contigs.trim.good.unique.good.filter.unique.precluster.pick.pick.fasta.214.temp, processors=31, cutoff=0.15)

Using 31 processors.
/******************************************/

Output File Names: 
45_88_R1.trim.contigs.trim.good.unique.good.filter.unique.precluster.pick.pick.fasta.214.dist

It took 1 seconds to calculate the distances for 9 sequences.
/******************************************/
Running command: dist.seqs(fasta=45_88_R1.trim.contigs.trim.good.unique.good.filter.unique.precluster.pick.pick.fasta.215.temp, processors=31, cutoff=0.15)

Using 31 processors.
/******************************************/

Output File Names: 
45_88_R1.trim.contigs.trim.good.unique.good.filter.unique.precluster.pick.pick.fasta.215.dist

It took 1 seconds to calculate the distances for 25 sequences.
/******************************************/
Running command: dist.seqs(fasta=45_88_R1.trim.contigs.trim.good.unique.good.filter.unique.precluster.pick.pick.fasta.216.temp, processors=31, cutoff=0.15)

Using 31 processors.
/******************************************/

Output File Names: 
45_88_R1.trim.contigs.trim.good.unique.good.filter.unique.precluster.pick.pick.fasta.216.dist

It took 1 seconds to calculate the distances for 31 sequences.
/******************************************/
Running command: dist.seqs(fasta=45_88_R1.trim.contigs.trim.good.unique.good.filter.unique.precluster.pick.pick.fasta.217.temp, processors=31, cutoff=0.15)

Using 31 processors.
/******************************************/

Output File Names: 
45_88_R1.trim.contigs.trim.good.unique.good.filter.unique.precluster.pick.pick.fasta.217.dist

It took 2 seconds to calculate the distances for 31 sequences.
/******************************************/
Running command: dist.seqs(fasta=45_88_R1.trim.contigs.trim.good.unique.good.filter.unique.precluster.pick.pick.fasta.218.temp, processors=31, cutoff=0.15)

Using 31 processors.
/******************************************/

Output File Names: 
45_88_R1.trim.contigs.trim.good.unique.good.filter.unique.precluster.pick.pick.fasta.218.dist

It took 1 seconds to calculate the distances for 23 sequences.
/******************************************/
Running command: dist.seqs(fasta=45_88_R1.trim.contigs.trim.good.unique.good.filter.unique.precluster.pick.pick.fasta.219.temp, processors=31, cutoff=0.15)

Using 31 processors.
/******************************************/

Output File Names: 
45_88_R1.trim.contigs.trim.good.unique.good.filter.unique.precluster.pick.pick.fasta.219.dist

It took 1 seconds to calculate the distances for 21 sequences.
/******************************************/
Running command: dist.seqs(fasta=45_88_R1.trim.contigs.trim.good.unique.good.filter.unique.precluster.pick.pick.fasta.220.temp, processors=31, cutoff=0.15)

Using 31 processors.
/******************************************/
45_88_R1.trim.contigs.trim.good.unique.good.filter.unique.precluster.pick.pick.fasta.220.dist is blank. This can result if there are no distances below your cutoff.

Output File Names: 
45_88_R1.trim.contigs.trim.good.unique.good.filter.unique.precluster.pick.pick.fasta.220.dist

It took 0 seconds to calculate the distances for 2 sequences.
/******************************************/
Running command: dist.seqs(fasta=45_88_R1.trim.contigs.trim.good.unique.good.filter.unique.precluster.pick.pick.fasta.221.temp, processors=31, cutoff=0.15)

Using 31 processors.
/******************************************/

Output File Names: 
45_88_R1.trim.contigs.trim.good.unique.good.filter.unique.precluster.pick.pick.fasta.221.dist

It took 1 seconds to calculate the distances for 32 sequences.
/******************************************/
Running command: dist.seqs(fasta=45_88_R1.trim.contigs.trim.good.unique.good.filter.unique.precluster.pick.pick.fasta.222.temp, processors=31, cutoff=0.15)

Using 31 processors.
/******************************************/

Output File Names: 
45_88_R1.trim.contigs.trim.good.unique.good.filter.unique.precluster.pick.pick.fasta.222.dist

It took 2 seconds to calculate the distances for 27 sequences.
/******************************************/
Running command: dist.seqs(fasta=45_88_R1.trim.contigs.trim.good.unique.good.filter.unique.precluster.pick.pick.fasta.223.temp, processors=31, cutoff=0.15)

Using 31 processors.
/******************************************/

Output File Names: 
45_88_R1.trim.contigs.trim.good.unique.good.filter.unique.precluster.pick.pick.fasta.223.dist

It took 1 seconds to calculate the distances for 18 sequences.
/******************************************/
Running command: dist.seqs(fasta=45_88_R1.trim.contigs.trim.good.unique.good.filter.unique.precluster.pick.pick.fasta.224.temp, processors=31, cutoff=0.15)

Using 31 processors.
/******************************************/

Output File Names: 
45_88_R1.trim.contigs.trim.good.unique.good.filter.unique.precluster.pick.pick.fasta.224.dist

It took 1 seconds to calculate the distances for 7 sequences.
/******************************************/
Running command: dist.seqs(fasta=45_88_R1.trim.contigs.trim.good.unique.good.filter.unique.precluster.pick.pick.fasta.225.temp, processors=31, cutoff=0.15)

Using 31 processors.
/******************************************/

Output File Names: 
45_88_R1.trim.contigs.trim.good.unique.good.filter.unique.precluster.pick.pick.fasta.225.dist

It took 1 seconds to calculate the distances for 28 sequences.
/******************************************/
Running command: dist.seqs(fasta=45_88_R1.trim.contigs.trim.good.unique.good.filter.unique.precluster.pick.pick.fasta.226.temp, processors=31, cutoff=0.15)

Using 31 processors.
/******************************************/

Output File Names: 
45_88_R1.trim.contigs.trim.good.unique.good.filter.unique.precluster.pick.pick.fasta.226.dist

It took 0 seconds to calculate the distances for 4 sequences.
/******************************************/
Running command: dist.seqs(fasta=45_88_R1.trim.contigs.trim.good.unique.good.filter.unique.precluster.pick.pick.fasta.227.temp, processors=31, cutoff=0.15)

Using 31 processors.
/******************************************/

Output File Names: 
45_88_R1.trim.contigs.trim.good.unique.good.filter.unique.precluster.pick.pick.fasta.227.dist

It took 1 seconds to calculate the distances for 21 sequences.
/******************************************/
Running command: dist.seqs(fasta=45_88_R1.trim.contigs.trim.good.unique.good.filter.unique.precluster.pick.pick.fasta.228.temp, processors=31, cutoff=0.15)

Using 31 processors.
/******************************************/

Output File Names: 
45_88_R1.trim.contigs.trim.good.unique.good.filter.unique.precluster.pick.pick.fasta.228.dist

It took 1 seconds to calculate the distances for 48 sequences.
/******************************************/
Running command: dist.seqs(fasta=45_88_R1.trim.contigs.trim.good.unique.good.filter.unique.precluster.pick.pick.fasta.229.temp, processors=31, cutoff=0.15)

Using 31 processors.
/******************************************/
45_88_R1.trim.contigs.trim.good.unique.good.filter.unique.precluster.pick.pick.fasta.229.dist is blank. This can result if there are no distances below your cutoff.

Output File Names: 
45_88_R1.trim.contigs.trim.good.unique.good.filter.unique.precluster.pick.pick.fasta.229.dist

It took 0 seconds to calculate the distances for 2 sequences.
/******************************************/
Running command: dist.seqs(fasta=45_88_R1.trim.contigs.trim.good.unique.good.filter.unique.precluster.pick.pick.fasta.230.temp, processors=31, cutoff=0.15)

Using 31 processors.
/******************************************/

Output File Names: 
45_88_R1.trim.contigs.trim.good.unique.good.filter.unique.precluster.pick.pick.fasta.230.dist

It took 2 seconds to calculate the distances for 29 sequences.
/******************************************/
Running command: dist.seqs(fasta=45_88_R1.trim.contigs.trim.good.unique.good.filter.unique.precluster.pick.pick.fasta.231.temp, processors=31, cutoff=0.15)

Using 31 processors.
/******************************************/

Output File Names: 
45_88_R1.trim.contigs.trim.good.unique.good.filter.unique.precluster.pick.pick.fasta.231.dist

It took 1 seconds to calculate the distances for 41 sequences.
/******************************************/
Running command: dist.seqs(fasta=45_88_R1.trim.contigs.trim.good.unique.good.filter.unique.precluster.pick.pick.fasta.232.temp, processors=31, cutoff=0.15)

Using 31 processors.
/******************************************/

Output File Names: 
45_88_R1.trim.contigs.trim.good.unique.good.filter.unique.precluster.pick.pick.fasta.232.dist

It took 1 seconds to calculate the distances for 22 sequences.
/******************************************/
Running command: dist.seqs(fasta=45_88_R1.trim.contigs.trim.good.unique.good.filter.unique.precluster.pick.pick.fasta.233.temp, processors=31, cutoff=0.15)

Using 31 processors.
/******************************************/

Output File Names: 
45_88_R1.trim.contigs.trim.good.unique.good.filter.unique.precluster.pick.pick.fasta.233.dist

It took 1 seconds to calculate the distances for 15 sequences.
/******************************************/
Running command: dist.seqs(fasta=45_88_R1.trim.contigs.trim.good.unique.good.filter.unique.precluster.pick.pick.fasta.234.temp, processors=31, cutoff=0.15)

Using 31 processors.
/******************************************/

Output File Names: 
45_88_R1.trim.contigs.trim.good.unique.good.filter.unique.precluster.pick.pick.fasta.234.dist

It took 1 seconds to calculate the distances for 8 sequences.
/******************************************/
Running command: dist.seqs(fasta=45_88_R1.trim.contigs.trim.good.unique.good.filter.unique.precluster.pick.pick.fasta.235.temp, processors=31, cutoff=0.15)

Using 31 processors.
/******************************************/

Output File Names: 
45_88_R1.trim.contigs.trim.good.unique.good.filter.unique.precluster.pick.pick.fasta.235.dist

It took 1 seconds to calculate the distances for 11 sequences.
/******************************************/
Running command: dist.seqs(fasta=45_88_R1.trim.contigs.trim.good.unique.good.filter.unique.precluster.pick.pick.fasta.236.temp, processors=31, cutoff=0.15)

Using 31 processors.
/******************************************/

Output File Names: 
45_88_R1.trim.contigs.trim.good.unique.good.filter.unique.precluster.pick.pick.fasta.236.dist

It took 2 seconds to calculate the distances for 20 sequences.
/******************************************/
Running command: dist.seqs(fasta=45_88_R1.trim.contigs.trim.good.unique.good.filter.unique.precluster.pick.pick.fasta.237.temp, processors=31, cutoff=0.15)

Using 31 processors.
/******************************************/

Output File Names: 
45_88_R1.trim.contigs.trim.good.unique.good.filter.unique.precluster.pick.pick.fasta.237.dist

It took 1 seconds to calculate the distances for 16 sequences.
/******************************************/
Running command: dist.seqs(fasta=45_88_R1.trim.contigs.trim.good.unique.good.filter.unique.precluster.pick.pick.fasta.238.temp, processors=31, cutoff=0.15)

Using 31 processors.
/******************************************/

Output File Names: 
45_88_R1.trim.contigs.trim.good.unique.good.filter.unique.precluster.pick.pick.fasta.238.dist

It took 1 seconds to calculate the distances for 22 sequences.
/******************************************/
Running command: dist.seqs(fasta=45_88_R1.trim.contigs.trim.good.unique.good.filter.unique.precluster.pick.pick.fasta.239.temp, processors=31, cutoff=0.15)

Using 31 processors.
/******************************************/

Output File Names: 
45_88_R1.trim.contigs.trim.good.unique.good.filter.unique.precluster.pick.pick.fasta.239.dist

It took 1 seconds to calculate the distances for 16 sequences.
/******************************************/
Running command: dist.seqs(fasta=45_88_R1.trim.contigs.trim.good.unique.good.filter.unique.precluster.pick.pick.fasta.240.temp, processors=31, cutoff=0.15)

Using 31 processors.
/******************************************/

Output File Names: 
45_88_R1.trim.contigs.trim.good.unique.good.filter.unique.precluster.pick.pick.fasta.240.dist

It took 2 seconds to calculate the distances for 11 sequences.
/******************************************/
Running command: dist.seqs(fasta=45_88_R1.trim.contigs.trim.good.unique.good.filter.unique.precluster.pick.pick.fasta.241.temp, processors=31, cutoff=0.15)

Using 31 processors.
/******************************************/

Output File Names: 
45_88_R1.trim.contigs.trim.good.unique.good.filter.unique.precluster.pick.pick.fasta.241.dist

It took 1 seconds to calculate the distances for 19 sequences.
/******************************************/
Running command: dist.seqs(fasta=45_88_R1.trim.contigs.trim.good.unique.good.filter.unique.precluster.pick.pick.fasta.242.temp, processors=31, cutoff=0.15)

Using 31 processors.
/******************************************/

Output File Names: 
45_88_R1.trim.contigs.trim.good.unique.good.filter.unique.precluster.pick.pick.fasta.242.dist

It took 0 seconds to calculate the distances for 2 sequences.
/******************************************/
Running command: dist.seqs(fasta=45_88_R1.trim.contigs.trim.good.unique.good.filter.unique.precluster.pick.pick.fasta.243.temp, processors=31, cutoff=0.15)

Using 31 processors.
/******************************************/

Output File Names: 
45_88_R1.trim.contigs.trim.good.unique.good.filter.unique.precluster.pick.pick.fasta.243.dist

It took 1 seconds to calculate the distances for 16 sequences.
/******************************************/
Running command: dist.seqs(fasta=45_88_R1.trim.contigs.trim.good.unique.good.filter.unique.precluster.pick.pick.fasta.244.temp, processors=31, cutoff=0.15)

Using 31 processors.
/******************************************/

Output File Names: 
45_88_R1.trim.contigs.trim.good.unique.good.filter.unique.precluster.pick.pick.fasta.244.dist

It took 0 seconds to calculate the distances for 4 sequences.
/******************************************/
Running command: dist.seqs(fasta=45_88_R1.trim.contigs.trim.good.unique.good.filter.unique.precluster.pick.pick.fasta.245.temp, processors=31, cutoff=0.15)

Using 31 processors.
/******************************************/

Output File Names: 
45_88_R1.trim.contigs.trim.good.unique.good.filter.unique.precluster.pick.pick.fasta.245.dist

It took 0 seconds to calculate the distances for 3 sequences.
/******************************************/
Running command: dist.seqs(fasta=45_88_R1.trim.contigs.trim.good.unique.good.filter.unique.precluster.pick.pick.fasta.246.temp, processors=31, cutoff=0.15)

Using 31 processors.
/******************************************/

Output File Names: 
45_88_R1.trim.contigs.trim.good.unique.good.filter.unique.precluster.pick.pick.fasta.246.dist

It took 2 seconds to calculate the distances for 16 sequences.
/******************************************/
Running command: dist.seqs(fasta=45_88_R1.trim.contigs.trim.good.unique.good.filter.unique.precluster.pick.pick.fasta.247.temp, processors=31, cutoff=0.15)

Using 31 processors.
/******************************************/

Output File Names: 
45_88_R1.trim.contigs.trim.good.unique.good.filter.unique.precluster.pick.pick.fasta.247.dist

It took 0 seconds to calculate the distances for 5 sequences.
/******************************************/
Running command: dist.seqs(fasta=45_88_R1.trim.contigs.trim.good.unique.good.filter.unique.precluster.pick.pick.fasta.248.temp, processors=31, cutoff=0.15)

Using 31 processors.
/******************************************/

Output File Names: 
45_88_R1.trim.contigs.trim.good.unique.good.filter.unique.precluster.pick.pick.fasta.248.dist

It took 1 seconds to calculate the distances for 5 sequences.
/******************************************/
Running command: dist.seqs(fasta=45_88_R1.trim.contigs.trim.good.unique.good.filter.unique.precluster.pick.pick.fasta.249.temp, processors=31, cutoff=0.15)

Using 31 processors.
/******************************************/

Output File Names: 
45_88_R1.trim.contigs.trim.good.unique.good.filter.unique.precluster.pick.pick.fasta.249.dist

It took 0 seconds to calculate the distances for 4 sequences.
/******************************************/
Running command: dist.seqs(fasta=45_88_R1.trim.contigs.trim.good.unique.good.filter.unique.precluster.pick.pick.fasta.250.temp, processors=31, cutoff=0.15)

Using 31 processors.
/******************************************/

Output File Names: 
45_88_R1.trim.contigs.trim.good.unique.good.filter.unique.precluster.pick.pick.fasta.250.dist

It took 1 seconds to calculate the distances for 17 sequences.
/******************************************/
Running command: dist.seqs(fasta=45_88_R1.trim.contigs.trim.good.unique.good.filter.unique.precluster.pick.pick.fasta.251.temp, processors=31, cutoff=0.15)

Using 31 processors.
/******************************************/

Output File Names: 
45_88_R1.trim.contigs.trim.good.unique.good.filter.unique.precluster.pick.pick.fasta.251.dist

It took 1 seconds to calculate the distances for 8 sequences.
/******************************************/
Running command: dist.seqs(fasta=45_88_R1.trim.contigs.trim.good.unique.good.filter.unique.precluster.pick.pick.fasta.252.temp, processors=31, cutoff=0.15)

Using 31 processors.
/******************************************/

Output File Names: 
45_88_R1.trim.contigs.trim.good.unique.good.filter.unique.precluster.pick.pick.fasta.252.dist

It took 0 seconds to calculate the distances for 2 sequences.
/******************************************/
Running command: dist.seqs(fasta=45_88_R1.trim.contigs.trim.good.unique.good.filter.unique.precluster.pick.pick.fasta.253.temp, processors=31, cutoff=0.15)

Using 31 processors.
/******************************************/

Output File Names: 
45_88_R1.trim.contigs.trim.good.unique.good.filter.unique.precluster.pick.pick.fasta.253.dist

It took 1 seconds to calculate the distances for 6 sequences.
/******************************************/
Running command: dist.seqs(fasta=45_88_R1.trim.contigs.trim.good.unique.good.filter.unique.precluster.pick.pick.fasta.254.temp, processors=31, cutoff=0.15)

Using 31 processors.
/******************************************/

Output File Names: 
45_88_R1.trim.contigs.trim.good.unique.good.filter.unique.precluster.pick.pick.fasta.254.dist

It took 0 seconds to calculate the distances for 3 sequences.
/******************************************/
Running command: dist.seqs(fasta=45_88_R1.trim.contigs.trim.good.unique.good.filter.unique.precluster.pick.pick.fasta.255.temp, processors=31, cutoff=0.15)

Using 31 processors.
/******************************************/

Output File Names: 
45_88_R1.trim.contigs.trim.good.unique.good.filter.unique.precluster.pick.pick.fasta.255.dist

It took 0 seconds to calculate the distances for 4 sequences.
/******************************************/
Running command: dist.seqs(fasta=45_88_R1.trim.contigs.trim.good.unique.good.filter.unique.precluster.pick.pick.fasta.256.temp, processors=31, cutoff=0.15)

Using 31 processors.
/******************************************/

Output File Names: 
45_88_R1.trim.contigs.trim.good.unique.good.filter.unique.precluster.pick.pick.fasta.256.dist

It took 2 seconds to calculate the distances for 9 sequences.
/******************************************/
Running command: dist.seqs(fasta=45_88_R1.trim.contigs.trim.good.unique.good.filter.unique.precluster.pick.pick.fasta.257.temp, processors=31, cutoff=0.15)

Using 31 processors.
/******************************************/

Output File Names: 
45_88_R1.trim.contigs.trim.good.unique.good.filter.unique.precluster.pick.pick.fasta.257.dist

It took 0 seconds to calculate the distances for 6 sequences.
/******************************************/
Running command: dist.seqs(fasta=45_88_R1.trim.contigs.trim.good.unique.good.filter.unique.precluster.pick.pick.fasta.258.temp, processors=31, cutoff=0.15)

Using 31 processors.
/******************************************/

Output File Names: 
45_88_R1.trim.contigs.trim.good.unique.good.filter.unique.precluster.pick.pick.fasta.258.dist

It took 2 seconds to calculate the distances for 10 sequences.
/******************************************/
Running command: dist.seqs(fasta=45_88_R1.trim.contigs.trim.good.unique.good.filter.unique.precluster.pick.pick.fasta.259.temp, processors=31, cutoff=0.15)

Using 31 processors.
/******************************************/

Output File Names: 
45_88_R1.trim.contigs.trim.good.unique.good.filter.unique.precluster.pick.pick.fasta.259.dist

It took 1 seconds to calculate the distances for 11 sequences.
/******************************************/
Running command: dist.seqs(fasta=45_88_R1.trim.contigs.trim.good.unique.good.filter.unique.precluster.pick.pick.fasta.260.temp, processors=31, cutoff=0.15)

Using 31 processors.
/******************************************/

Output File Names: 
45_88_R1.trim.contigs.trim.good.unique.good.filter.unique.precluster.pick.pick.fasta.260.dist

It took 0 seconds to calculate the distances for 6 sequences.
/******************************************/
Running command: dist.seqs(fasta=45_88_R1.trim.contigs.trim.good.unique.good.filter.unique.precluster.pick.pick.fasta.261.temp, processors=31, cutoff=0.15)

Using 31 processors.
/******************************************/

Output File Names: 
45_88_R1.trim.contigs.trim.good.unique.good.filter.unique.precluster.pick.pick.fasta.261.dist

It took 1 seconds to calculate the distances for 7 sequences.
/******************************************/
Running command: dist.seqs(fasta=45_88_R1.trim.contigs.trim.good.unique.good.filter.unique.precluster.pick.pick.fasta.262.temp, processors=31, cutoff=0.15)

Using 31 processors.
/******************************************/

Output File Names: 
45_88_R1.trim.contigs.trim.good.unique.good.filter.unique.precluster.pick.pick.fasta.262.dist

It took 1 seconds to calculate the distances for 7 sequences.
/******************************************/
Running command: dist.seqs(fasta=45_88_R1.trim.contigs.trim.good.unique.good.filter.unique.precluster.pick.pick.fasta.263.temp, processors=31, cutoff=0.15)

Using 31 processors.
/******************************************/

Output File Names: 
45_88_R1.trim.contigs.trim.good.unique.good.filter.unique.precluster.pick.pick.fasta.263.dist

It took 0 seconds to calculate the distances for 2 sequences.
/******************************************/
Running command: dist.seqs(fasta=45_88_R1.trim.contigs.trim.good.unique.good.filter.unique.precluster.pick.pick.fasta.264.temp, processors=31, cutoff=0.15)

Using 31 processors.
/******************************************/

Output File Names: 
45_88_R1.trim.contigs.trim.good.unique.good.filter.unique.precluster.pick.pick.fasta.264.dist

It took 2 seconds to calculate the distances for 20 sequences.
/******************************************/
Running command: dist.seqs(fasta=45_88_R1.trim.contigs.trim.good.unique.good.filter.unique.precluster.pick.pick.fasta.265.temp, processors=31, cutoff=0.15)

Using 31 processors.
/******************************************/

Output File Names: 
45_88_R1.trim.contigs.trim.good.unique.good.filter.unique.precluster.pick.pick.fasta.265.dist

It took 0 seconds to calculate the distances for 2 sequences.
/******************************************/
Running command: dist.seqs(fasta=45_88_R1.trim.contigs.trim.good.unique.good.filter.unique.precluster.pick.pick.fasta.266.temp, processors=31, cutoff=0.15)

Using 31 processors.
/******************************************/

Output File Names: 
45_88_R1.trim.contigs.trim.good.unique.good.filter.unique.precluster.pick.pick.fasta.266.dist

It took 0 seconds to calculate the distances for 5 sequences.
/******************************************/
Running command: dist.seqs(fasta=45_88_R1.trim.contigs.trim.good.unique.good.filter.unique.precluster.pick.pick.fasta.267.temp, processors=31, cutoff=0.15)

Using 31 processors.
/******************************************/

Output File Names: 
45_88_R1.trim.contigs.trim.good.unique.good.filter.unique.precluster.pick.pick.fasta.267.dist

It took 0 seconds to calculate the distances for 2 sequences.
/******************************************/
Running command: dist.seqs(fasta=45_88_R1.trim.contigs.trim.good.unique.good.filter.unique.precluster.pick.pick.fasta.268.temp, processors=31, cutoff=0.15)

Using 31 processors.
/******************************************/

Output File Names: 
45_88_R1.trim.contigs.trim.good.unique.good.filter.unique.precluster.pick.pick.fasta.268.dist

It took 2 seconds to calculate the distances for 10 sequences.
/******************************************/
Running command: dist.seqs(fasta=45_88_R1.trim.contigs.trim.good.unique.good.filter.unique.precluster.pick.pick.fasta.269.temp, processors=31, cutoff=0.15)

Using 31 processors.
/******************************************/

Output File Names: 
45_88_R1.trim.contigs.trim.good.unique.good.filter.unique.precluster.pick.pick.fasta.269.dist

It took 0 seconds to calculate the distances for 4 sequences.
/******************************************/
Running command: dist.seqs(fasta=45_88_R1.trim.contigs.trim.good.unique.good.filter.unique.precluster.pick.pick.fasta.270.temp, processors=31, cutoff=0.15)

Using 31 processors.
/******************************************/

Output File Names: 
45_88_R1.trim.contigs.trim.good.unique.good.filter.unique.precluster.pick.pick.fasta.270.dist

It took 1 seconds to calculate the distances for 7 sequences.
/******************************************/
Running command: dist.seqs(fasta=45_88_R1.trim.contigs.trim.good.unique.good.filter.unique.precluster.pick.pick.fasta.271.temp, processors=31, cutoff=0.15)

Using 31 processors.
/******************************************/

Output File Names: 
45_88_R1.trim.contigs.trim.good.unique.good.filter.unique.precluster.pick.pick.fasta.271.dist

It took 1 seconds to calculate the distances for 8 sequences.
/******************************************/
Running command: dist.seqs(fasta=45_88_R1.trim.contigs.trim.good.unique.good.filter.unique.precluster.pick.pick.fasta.272.temp, processors=31, cutoff=0.15)

Using 31 processors.
/******************************************/

Output File Names: 
45_88_R1.trim.contigs.trim.good.unique.good.filter.unique.precluster.pick.pick.fasta.272.dist

It took 1 seconds to calculate the distances for 15 sequences.
/******************************************/
Running command: dist.seqs(fasta=45_88_R1.trim.contigs.trim.good.unique.good.filter.unique.precluster.pick.pick.fasta.273.temp, processors=31, cutoff=0.15)

Using 31 processors.
/******************************************/

Output File Names: 
45_88_R1.trim.contigs.trim.good.unique.good.filter.unique.precluster.pick.pick.fasta.273.dist

It took 1 seconds to calculate the distances for 12 sequences.
/******************************************/
Running command: dist.seqs(fasta=45_88_R1.trim.contigs.trim.good.unique.good.filter.unique.precluster.pick.pick.fasta.274.temp, processors=31, cutoff=0.15)

Using 31 processors.
/******************************************/

Output File Names: 
45_88_R1.trim.contigs.trim.good.unique.good.filter.unique.precluster.pick.pick.fasta.274.dist

It took 1 seconds to calculate the distances for 8 sequences.
/******************************************/
Running command: dist.seqs(fasta=45_88_R1.trim.contigs.trim.good.unique.good.filter.unique.precluster.pick.pick.fasta.275.temp, processors=31, cutoff=0.15)

Using 31 processors.
/******************************************/

Output File Names: 
45_88_R1.trim.contigs.trim.good.unique.good.filter.unique.precluster.pick.pick.fasta.275.dist

It took 2 seconds to calculate the distances for 15 sequences.
/******************************************/
Running command: dist.seqs(fasta=45_88_R1.trim.contigs.trim.good.unique.good.filter.unique.precluster.pick.pick.fasta.276.temp, processors=31, cutoff=0.15)

Using 31 processors.
/******************************************/

Output File Names: 
45_88_R1.trim.contigs.trim.good.unique.good.filter.unique.precluster.pick.pick.fasta.276.dist

It took 1 seconds to calculate the distances for 8 sequences.
/******************************************/
Running command: dist.seqs(fasta=45_88_R1.trim.contigs.trim.good.unique.good.filter.unique.precluster.pick.pick.fasta.277.temp, processors=31, cutoff=0.15)

Using 31 processors.
/******************************************/

Output File Names: 
45_88_R1.trim.contigs.trim.good.unique.good.filter.unique.precluster.pick.pick.fasta.277.dist

It took 0 seconds to calculate the distances for 4 sequences.
/******************************************/
Running command: dist.seqs(fasta=45_88_R1.trim.contigs.trim.good.unique.good.filter.unique.precluster.pick.pick.fasta.278.temp, processors=31, cutoff=0.15)

Using 31 processors.
/******************************************/

Output File Names: 
45_88_R1.trim.contigs.trim.good.unique.good.filter.unique.precluster.pick.pick.fasta.278.dist

It took 0 seconds to calculate the distances for 2 sequences.
/******************************************/
Running command: dist.seqs(fasta=45_88_R1.trim.contigs.trim.good.unique.good.filter.unique.precluster.pick.pick.fasta.279.temp, processors=31, cutoff=0.15)

Using 31 processors.
/******************************************/

Output File Names: 
45_88_R1.trim.contigs.trim.good.unique.good.filter.unique.precluster.pick.pick.fasta.279.dist

It took 0 seconds to calculate the distances for 3 sequences.
/******************************************/
Running command: dist.seqs(fasta=45_88_R1.trim.contigs.trim.good.unique.good.filter.unique.precluster.pick.pick.fasta.280.temp, processors=31, cutoff=0.15)

Using 31 processors.
/******************************************/

Output File Names: 
45_88_R1.trim.contigs.trim.good.unique.good.filter.unique.precluster.pick.pick.fasta.280.dist

It took 0 seconds to calculate the distances for 3 sequences.
/******************************************/
Running command: dist.seqs(fasta=45_88_R1.trim.contigs.trim.good.unique.good.filter.unique.precluster.pick.pick.fasta.281.temp, processors=31, cutoff=0.15)

Using 31 processors.
/******************************************/

Output File Names: 
45_88_R1.trim.contigs.trim.good.unique.good.filter.unique.precluster.pick.pick.fasta.281.dist

It took 1 seconds to calculate the distances for 6 sequences.
/******************************************/
Running command: dist.seqs(fasta=45_88_R1.trim.contigs.trim.good.unique.good.filter.unique.precluster.pick.pick.fasta.282.temp, processors=31, cutoff=0.15)

Using 31 processors.
/******************************************/

Output File Names: 
45_88_R1.trim.contigs.trim.good.unique.good.filter.unique.precluster.pick.pick.fasta.282.dist

It took 0 seconds to calculate the distances for 5 sequences.
/******************************************/
Running command: dist.seqs(fasta=45_88_R1.trim.contigs.trim.good.unique.good.filter.unique.precluster.pick.pick.fasta.283.temp, processors=31, cutoff=0.15)

Using 31 processors.
/******************************************/

Output File Names: 
45_88_R1.trim.contigs.trim.good.unique.good.filter.unique.precluster.pick.pick.fasta.283.dist

It took 1 seconds to calculate the distances for 5 sequences.
/******************************************/
Running command: dist.seqs(fasta=45_88_R1.trim.contigs.trim.good.unique.good.filter.unique.precluster.pick.pick.fasta.284.temp, processors=31, cutoff=0.15)

Using 31 processors.
/******************************************/

Output File Names: 
45_88_R1.trim.contigs.trim.good.unique.good.filter.unique.precluster.pick.pick.fasta.284.dist

It took 0 seconds to calculate the distances for 5 sequences.
/******************************************/
Running command: dist.seqs(fasta=45_88_R1.trim.contigs.trim.good.unique.good.filter.unique.precluster.pick.pick.fasta.285.temp, processors=31, cutoff=0.15)

Using 31 processors.
/******************************************/

Output File Names: 
45_88_R1.trim.contigs.trim.good.unique.good.filter.unique.precluster.pick.pick.fasta.285.dist

It took 1 seconds to calculate the distances for 5 sequences.
/******************************************/
Running command: dist.seqs(fasta=45_88_R1.trim.contigs.trim.good.unique.good.filter.unique.precluster.pick.pick.fasta.286.temp, processors=31, cutoff=0.15)

Using 31 processors.
/******************************************/

Output File Names: 
45_88_R1.trim.contigs.trim.good.unique.good.filter.unique.precluster.pick.pick.fasta.286.dist

It took 1 seconds to calculate the distances for 8 sequences.
/******************************************/
Running command: dist.seqs(fasta=45_88_R1.trim.contigs.trim.good.unique.good.filter.unique.precluster.pick.pick.fasta.287.temp, processors=31, cutoff=0.15)

Using 31 processors.
/******************************************/

Output File Names: 
45_88_R1.trim.contigs.trim.good.unique.good.filter.unique.precluster.pick.pick.fasta.287.dist

It took 1 seconds to calculate the distances for 8 sequences.
/******************************************/
Running command: dist.seqs(fasta=45_88_R1.trim.contigs.trim.good.unique.good.filter.unique.precluster.pick.pick.fasta.288.temp, processors=31, cutoff=0.15)

Using 31 processors.
/******************************************/

Output File Names: 
45_88_R1.trim.contigs.trim.good.unique.good.filter.unique.precluster.pick.pick.fasta.288.dist

It took 1 seconds to calculate the distances for 6 sequences.
/******************************************/
Running command: dist.seqs(fasta=45_88_R1.trim.contigs.trim.good.unique.good.filter.unique.precluster.pick.pick.fasta.289.temp, processors=31, cutoff=0.15)

Using 31 processors.
/******************************************/

Output File Names: 
45_88_R1.trim.contigs.trim.good.unique.good.filter.unique.precluster.pick.pick.fasta.289.dist

It took 0 seconds to calculate the distances for 2 sequences.
/******************************************/
Running command: dist.seqs(fasta=45_88_R1.trim.contigs.trim.good.unique.good.filter.unique.precluster.pick.pick.fasta.290.temp, processors=31, cutoff=0.15)

Using 31 processors.
/******************************************/

Output File Names: 
45_88_R1.trim.contigs.trim.good.unique.good.filter.unique.precluster.pick.pick.fasta.290.dist

It took 0 seconds to calculate the distances for 5 sequences.
/******************************************/
Running command: dist.seqs(fasta=45_88_R1.trim.contigs.trim.good.unique.good.filter.unique.precluster.pick.pick.fasta.291.temp, processors=31, cutoff=0.15)

Using 31 processors.
/******************************************/

Output File Names: 
45_88_R1.trim.contigs.trim.good.unique.good.filter.unique.precluster.pick.pick.fasta.291.dist

It took 0 seconds to calculate the distances for 3 sequences.
/******************************************/
Running command: dist.seqs(fasta=45_88_R1.trim.contigs.trim.good.unique.good.filter.unique.precluster.pick.pick.fasta.292.temp, processors=31, cutoff=0.15)

Using 31 processors.
/******************************************/

Output File Names: 
45_88_R1.trim.contigs.trim.good.unique.good.filter.unique.precluster.pick.pick.fasta.292.dist

It took 0 seconds to calculate the distances for 3 sequences.
It took 1734 seconds to split the distance file.
45_88_R1.trim.contigs.trim.good.unique.good.filter.unique.precluster.pick.pick.fasta.0.dist
45_88_R1.trim.contigs.trim.good.unique.good.filter.unique.precluster.pick.pick.fasta.70.dist
45_88_R1.trim.contigs.trim.good.unique.good.filter.unique.precluster.pick.pick.fasta.39.dist
45_88_R1.trim.contigs.trim.good.unique.good.filter.unique.precluster.pick.pick.fasta.109.dist
45_88_R1.trim.contigs.trim.good.unique.good.filter.unique.precluster.pick.pick.fasta.131.dist
45_88_R1.trim.contigs.trim.good.unique.good.filter.unique.precluster.pick.pick.fasta.186.dist
45_88_R1.trim.contigs.trim.good.unique.good.filter.unique.precluster.pick.pick.fasta.216.dist
45_88_R1.trim.contigs.trim.good.unique.good.filter.unique.precluster.pick.pick.fasta.233.dist
45_88_R1.trim.contigs.trim.good.unique.good.filter.unique.precluster.pick.pick.fasta.185.dist
45_88_R1.trim.contigs.trim.good.unique.good.filter.unique.precluster.pick.pick.fasta.182.dist

Reading 45_88_R1.trim.contigs.trim.good.unique.good.filter.unique.precluster.pick.pick.fasta.182.dist
********************#****#****#****#****#****#****#****#****#****#****#
Reading matrix:     |||||||||||||||||||||||||||||||||||||||||||||||||||
***********************************************************************

Clustering 45_88_R1.trim.contigs.trim.good.unique.good.filter.unique.precluster.pick.pick.fasta.182.dist

Reading 45_88_R1.trim.contigs.trim.good.unique.good.filter.unique.precluster.pick.pick.fasta.185.dist
********************#****#****#****#****#****#****#****#****#****#****#
Reading matrix:     |||||||||||||||||||||||||||||||||||||||||||||||||||
***********************************************************************

Clustering 45_88_R1.trim.contigs.trim.good.unique.good.filter.unique.precluster.pick.pick.fasta.185.dist

Reading 45_88_R1.trim.contigs.trim.good.unique.good.filter.unique.precluster.pick.pick.fasta.233.dist
********************#****#****#****#****#****#****#****#****#****#****#
Reading matrix:     |||||||||||||||||||||||||||||||||||||||||||||||||||
***********************************************************************

Clustering 45_88_R1.trim.contigs.trim.good.unique.good.filter.unique.precluster.pick.pick.fasta.233.dist
Cutoff was 0.15 changed cutoff to 0.13

Reading 45_88_R1.trim.contigs.trim.good.unique.good.filter.unique.precluster.pick.pick.fasta.216.dist
********************#****#****#****#****#****#****#****#****#****#****#
Reading matrix:     |||||||||||||||||||||||||||||||||||||||||||||||||||
***********************************************************************

Clustering 45_88_R1.trim.contigs.trim.good.unique.good.filter.unique.precluster.pick.pick.fasta.216.dist

Reading 45_88_R1.trim.contigs.trim.good.unique.good.filter.unique.precluster.pick.pick.fasta.186.dist
********************#****#****#****#****#****#****#****#****#****#****#
Reading matrix:     |||||||||||||||||||||||||||||||||||||||||||||||||||
***********************************************************************

Clustering 45_88_R1.trim.contigs.trim.good.unique.good.filter.unique.precluster.pick.pick.fasta.186.dist
Cutoff was 0.15 changed cutoff to 0.09

Reading 45_88_R1.trim.contigs.trim.good.unique.good.filter.unique.precluster.pick.pick.fasta.131.dist
********************#****#****#****#****#****#****#****#****#****#****#
Reading matrix:     |||||||||||||||||||||||||||||||||||||||||||||||||||
***********************************************************************

Clustering 45_88_R1.trim.contigs.trim.good.unique.good.filter.unique.precluster.pick.pick.fasta.131.dist
Cutoff was 0.15 changed cutoff to 0.08

Reading 45_88_R1.trim.contigs.trim.good.unique.good.filter.unique.precluster.pick.pick.fasta.109.dist
45_88_R1.trim.contigs.trim.good.unique.good.filter.unique.precluster.pick.pick.fasta.0.dist
45_88_R1.trim.contigs.trim.good.unique.good.filter.unique.precluster.pick.pick.fasta.70.dist
45_88_R1.trim.contigs.trim.good.unique.good.filter.unique.precluster.pick.pick.fasta.39.dist
45_88_R1.trim.contigs.trim.good.unique.good.filter.unique.precluster.pick.pick.fasta.109.dist
45_88_R1.trim.contigs.trim.good.unique.good.filter.unique.precluster.pick.pick.fasta.131.dist
45_88_R1.trim.contigs.trim.good.unique.good.filter.unique.precluster.pick.pick.fasta.186.dist
45_88_R1.trim.contigs.trim.good.unique.good.filter.unique.precluster.pick.pick.fasta.216.dist
45_88_R1.trim.contigs.trim.good.unique.good.filter.unique.precluster.pick.pick.fasta.233.dist
45_88_R1.trim.contigs.trim.good.unique.good.filter.unique.precluster.pick.pick.fasta.185.dist
45_88_R1.trim.contigs.trim.good.unique.good.filter.unique.precluster.pick.pick.fasta.182.dist

Reading 45_88_R1.trim.contigs.trim.good.unique.good.filter.unique.precluster.pick.pick.fasta.278.dist
********************#****#****#****#****#****#****#****#****#****#****#
Reading matrix:     |||||||||||||||||||||||||||||||||||||||||||||||||||
***********************************************************************

Clustering 45_88_R1.trim.contigs.trim.good.unique.good.filter.unique.precluster.pick.pick.fasta.278.dist

Reading 45_88_R1.trim.contigs.trim.good.unique.good.filter.unique.precluster.pick.pick.fasta.260.dist
********************#****#****#****#****#****#****#****#****#****#****#
Reading matrix:     |||||||||||||||||||||||||||||||||||||||||||||||||||
***********************************************************************

Clustering 45_88_R1.trim.contigs.trim.good.unique.good.filter.unique.precluster.pick.pick.fasta.260.dist

Reading 45_88_R1.trim.contigs.trim.good.unique.good.filter.unique.precluster.pick.pick.fasta.272.dist
********************#****#****#****#****#****#****#****#****#****#****#
Reading matrix:     |||||||||||||||||||||||||||||||||||||||||||||||||||
***********************************************************************

Clustering 45_88_R1.trim.contigs.trim.good.unique.good.filter.unique.precluster.pick.pick.fasta.272.dist

Reading 45_88_R1.trim.contigs.trim.good.unique.good.filter.unique.precluster.pick.pick.fasta.217.dist
********************#****#****#****#****#****#****#****#****#****#****#
Reading matrix:     |||||||||||||||||||||||||||||||||||||||||||||||||||
***********************************************************************

Clustering 45_88_R1.trim.contigs.trim.good.unique.good.filter.unique.precluster.pick.pick.fasta.217.dist
Cutoff was 0.15 changed cutoff to 0.12

Reading 45_88_R1.trim.contigs.trim.good.unique.good.filter.unique.precluster.pick.pick.fasta.136.dist
********************#****#****#****#****#****#****#****#****#****#****#
Reading matrix:     |||||||||||||||||||||||||||||||||||||||||||||||||||
***********************************************************************

Clustering 45_88_R1.trim.contigs.trim.good.unique.good.filter.unique.precluster.pick.pick.fasta.136.dist

Reading 45_88_R1.trim.contigs.trim.good.unique.good.filter.unique.precluster.pick.pick.fasta.183.dist
********************#****#****#****#****#****#****#****#****#****#****#
Reading matrix:     |||||||||||||||||||||||||||||||||||||||||||||||||||
***********************************************************************

Clustering 45_88_R1.trim.contigs.trim.good.unique.good.filter.unique.precluster.pick.pick.fasta.183.dist
Cutoff was 0.15 changed cutoff to 0.08

Reading 45_88_R1.trim.contigs.trim.good.unique.good.filter.unique.precluster.pick.pick.fasta.36.dist
45_88_R1.trim.contigs.trim.good.unique.good.filter.unique.precluster.pick.pick.fasta.0.dist
45_88_R1.trim.contigs.trim.good.unique.good.filter.unique.precluster.pick.pick.fasta.70.dist
45_88_R1.trim.contigs.trim.good.unique.good.filter.unique.precluster.pick.pick.fasta.39.dist
45_88_R1.trim.contigs.trim.good.unique.good.filter.unique.precluster.pick.pick.fasta.109.dist
45_88_R1.trim.contigs.trim.good.unique.good.filter.unique.precluster.pick.pick.fasta.131.dist
45_88_R1.trim.contigs.trim.good.unique.good.filter.unique.precluster.pick.pick.fasta.186.dist
45_88_R1.trim.contigs.trim.good.unique.good.filter.unique.precluster.pick.pick.fasta.216.dist
45_88_R1.trim.contigs.trim.good.unique.good.filter.unique.precluster.pick.pick.fasta.233.dist
45_88_R1.trim.contigs.trim.good.unique.good.filter.unique.precluster.pick.pick.fasta.185.dist
45_88_R1.trim.contigs.trim.good.unique.good.filter.unique.precluster.pick.pick.fasta.182.dist

Reading 45_88_R1.trim.contigs.trim.good.unique.good.filter.unique.precluster.pick.pick.fasta.242.dist
********************#****#****#****#****#****#****#****#****#****#****#
Reading matrix:     |||||||||||||||||||||||||||||||||||||||||||||||||||
***********************************************************************

Clustering 45_88_R1.trim.contigs.trim.good.unique.good.filter.unique.precluster.pick.pick.fasta.242.dist

Reading 45_88_R1.trim.contigs.trim.good.unique.good.filter.unique.precluster.pick.pick.fasta.281.dist
********************#****#****#****#****#****#****#****#****#****#****#
Reading matrix:     |||||||||||||||||||||||||||||||||||||||||||||||||||
***********************************************************************

Clustering 45_88_R1.trim.contigs.trim.good.unique.good.filter.unique.precluster.pick.pick.fasta.281.dist
Cutoff was 0.15 changed cutoff to 0.15

Reading 45_88_R1.trim.contigs.trim.good.unique.good.filter.unique.precluster.pick.pick.fasta.162.dist
********************#****#****#****#****#****#****#****#****#****#****#
Reading matrix:     |||||||||||||||||||||||||||||||||||||||||||||||||||
***********************************************************************

Clustering 45_88_R1.trim.contigs.trim.good.unique.good.filter.unique.precluster.pick.pick.fasta.162.dist
Cutoff was 0.15 changed cutoff to 0.11

Reading 45_88_R1.trim.contigs.trim.good.unique.good.filter.unique.precluster.pick.pick.fasta.230.dist
********************#****#****#****#****#****#****#****#****#****#****#
Reading matrix:     |||||||||||||||||||||||||||||||||||||||||||||||||||
***********************************************************************

Clustering 45_88_R1.trim.contigs.trim.good.unique.good.filter.unique.precluster.pick.pick.fasta.230.dist
Cutoff was 0.15 changed cutoff to 0.12

Reading 45_88_R1.trim.contigs.trim.good.unique.good.filter.unique.precluster.pick.pick.fasta.152.dist
********************#****#****#****#****#****#****#****#****#****#****#
Reading matrix:     |||||||||||||||||||||||||||||||||||||||||||||||||||
***********************************************************************

Clustering 45_88_R1.trim.contigs.trim.good.unique.good.filter.unique.precluster.pick.pick.fasta.152.dist

Reading 45_88_R1.trim.contigs.trim.good.unique.good.filter.unique.precluster.pick.pick.fasta.132.dist
********************#****#****#****#****#****#****#****#****#****#****#
Reading matrix:     |||||||||||||||||||||||||||||||||||||||||||||||||||
***********************************************************************

Clustering 45_88_R1.trim.contigs.trim.good.unique.good.filter.unique.precluster.pick.pick.fasta.109.dist
********************#****#****#****#****#****#****#****#****#****#****#
Reading matrix:     |||||||||||||||||||||||||||||||||||||||||||||||||||
***********************************************************************

Clustering 45_88_R1.trim.contigs.trim.good.unique.good.filter.unique.precluster.pick.pick.fasta.132.dist
Cutoff was 0.15 changed cutoff to 0.09

Reading 45_88_R1.trim.contigs.trim.good.unique.good.filter.unique.precluster.pick.pick.fasta.143.dist
45_88_R1.trim.contigs.trim.good.unique.good.filter.unique.precluster.pick.pick.fasta.0.dist
45_88_R1.trim.contigs.trim.good.unique.good.filter.unique.precluster.pick.pick.fasta.70.dist
45_88_R1.trim.contigs.trim.good.unique.good.filter.unique.precluster.pick.pick.fasta.39.dist
45_88_R1.trim.contigs.trim.good.unique.good.filter.unique.precluster.pick.pick.fasta.109.dist
45_88_R1.trim.contigs.trim.good.unique.good.filter.unique.precluster.pick.pick.fasta.131.dist
45_88_R1.trim.contigs.trim.good.unique.good.filter.unique.precluster.pick.pick.fasta.186.dist
45_88_R1.trim.contigs.trim.good.unique.good.filter.unique.precluster.pick.pick.fasta.216.dist
45_88_R1.trim.contigs.trim.good.unique.good.filter.unique.precluster.pick.pick.fasta.233.dist
45_88_R1.trim.contigs.trim.good.unique.good.filter.unique.precluster.pick.pick.fasta.185.dist
45_88_R1.trim.contigs.trim.good.unique.good.filter.unique.precluster.pick.pick.fasta.182.dist

Reading 45_88_R1.trim.contigs.trim.good.unique.good.filter.unique.precluster.pick.pick.fasta.252.dist
********************#****#****#****#****#****#****#****#****#****#****#
Reading matrix:     |||||||||||||||||||||||||||||||||||||||||||||||||||
***********************************************************************

Clustering 45_88_R1.trim.contigs.trim.good.unique.good.filter.unique.precluster.pick.pick.fasta.252.dist

Reading 45_88_R1.trim.contigs.trim.good.unique.good.filter.unique.precluster.pick.pick.fasta.283.dist
********************#****#****#****#****#****#****#****#****#****#****#
Reading matrix:     |||||||||||||||||||||||||||||||||||||||||||||||||||
***********************************************************************

Clustering 45_88_R1.trim.contigs.trim.good.unique.good.filter.unique.precluster.pick.pick.fasta.283.dist

Reading 45_88_R1.trim.contigs.trim.good.unique.good.filter.unique.precluster.pick.pick.fasta.130.dist
********************#****#****#****#****#****#****#****#****#****#****#
Reading matrix:     |||||||||||||||||||||||||||||||||||||||||||||||||||
***********************************************************************

Clustering 45_88_R1.trim.contigs.trim.good.unique.good.filter.unique.precluster.pick.pick.fasta.130.dist

Reading 45_88_R1.trim.contigs.trim.good.unique.good.filter.unique.precluster.pick.pick.fasta.92.dist
Cutoff was 0.15 changed cutoff to 0.09

Reading 45_88_R1.trim.contigs.trim.good.unique.good.filter.unique.precluster.pick.pick.fasta.39.dist
********************#****#****#****#****#****#****#****#****#****#****#
Reading matrix:     |||||||||||||||||||||||||||||||||||||||||||||||||||
***********************************************************************

Clustering 45_88_R1.trim.contigs.trim.good.unique.good.filter.unique.precluster.pick.pick.fasta.92.dist

Reading 45_88_R1.trim.contigs.trim.good.unique.good.filter.unique.precluster.pick.pick.fasta.175.dist
********************#****#****#****#****#****#****#****#****#****#****#
Reading matrix:     |||||||||||||||||||||||||||||||||||||||||||||||||||
********************#****#****#****#****#****#****#****#****#****#****#
Reading matrix:     |||||||||||||||||||||||||||||||||||||||||||||||||||
***********************************************************************

Clustering 45_88_R1.trim.contigs.trim.good.unique.good.filter.unique.precluster.pick.pick.fasta.36.dist
***********************************************************************

Clustering 45_88_R1.trim.contigs.trim.good.unique.good.filter.unique.precluster.pick.pick.fasta.175.dist
Cutoff was 0.15 changed cutoff to 0.1

Reading 45_88_R1.trim.contigs.trim.good.unique.good.filter.unique.precluster.pick.pick.fasta.94.dist
********************#****#****#****#****#****#****#****#****#****#****#
Reading matrix:     |||||||||||||||||||||||||||||||||||||||||||||||||||
***********************************************************************

Clustering 45_88_R1.trim.contigs.trim.good.unique.good.filter.unique.precluster.pick.pick.fasta.94.dist
Cutoff was 0.15 changed cutoff to 0.08

Reading 45_88_R1.trim.contigs.trim.good.unique.good.filter.unique.precluster.pick.pick.fasta.138.dist
Cutoff was 0.15 changed cutoff to 0.11

Reading 45_88_R1.trim.contigs.trim.good.unique.good.filter.unique.precluster.pick.pick.fasta.156.dist
45_88_R1.trim.contigs.trim.good.unique.good.filter.unique.precluster.pick.pick.fasta.0.dist
45_88_R1.trim.contigs.trim.good.unique.good.filter.unique.precluster.pick.pick.fasta.70.dist
45_88_R1.trim.contigs.trim.good.unique.good.filter.unique.precluster.pick.pick.fasta.39.dist
45_88_R1.trim.contigs.trim.good.unique.good.filter.unique.precluster.pick.pick.fasta.109.dist
45_88_R1.trim.contigs.trim.good.unique.good.filter.unique.precluster.pick.pick.fasta.131.dist
45_88_R1.trim.contigs.trim.good.unique.good.filter.unique.precluster.pick.pick.fasta.186.dist
45_88_R1.trim.contigs.trim.good.unique.good.filter.unique.precluster.pick.pick.fasta.216.dist
45_88_R1.trim.contigs.trim.good.unique.good.filter.unique.precluster.pick.pick.fasta.233.dist
45_88_R1.trim.contigs.trim.good.unique.good.filter.unique.precluster.pick.pick.fasta.185.dist
45_88_R1.trim.contigs.trim.good.unique.good.filter.unique.precluster.pick.pick.fasta.182.dist

Reading 45_88_R1.trim.contigs.trim.good.unique.good.filter.unique.precluster.pick.pick.fasta.289.dist
********************#****#****#****#****#****#****#****#****#****#****#
Reading matrix:     |||||||||||||||||||||||||||||||||||||||||||||||||||
***********************************************************************

Clustering 45_88_R1.trim.contigs.trim.good.unique.good.filter.unique.precluster.pick.pick.fasta.289.dist

Reading 45_88_R1.trim.contigs.trim.good.unique.good.filter.unique.precluster.pick.pick.fasta.266.dist
********************#****#****#****#****#****#****#****#****#****#****#
Reading matrix:     |||||||||||||||||||||||||||||||||||||||||||||||||||
***********************************************************************

Clustering 45_88_R1.trim.contigs.trim.good.unique.good.filter.unique.precluster.pick.pick.fasta.266.dist

Reading 45_88_R1.trim.contigs.trim.good.unique.good.filter.unique.precluster.pick.pick.fasta.246.dist
********************#****#****#****#****#****#****#****#****#****#****#
Reading matrix:     |||||||||||||||||||||||||||||||||||||||||||||||||||
***********************************************************************

Clustering 45_88_R1.trim.contigs.trim.good.unique.good.filter.unique.precluster.pick.pick.fasta.246.dist
Cutoff was 0.15 changed cutoff to 0.14

Reading 45_88_R1.trim.contigs.trim.good.unique.good.filter.unique.precluster.pick.pick.fasta.225.dist
********************#****#****#****#****#****#****#****#****#****#****#
Reading matrix:     |||||||||||||||||||||||||||||||||||||||||||||||||||
***********************************************************************

Clustering 45_88_R1.trim.contigs.trim.good.unique.good.filter.unique.precluster.pick.pick.fasta.225.dist

Reading 45_88_R1.trim.contigs.trim.good.unique.good.filter.unique.precluster.pick.pick.fasta.228.dist
********************#****#****#****#****#****#****#****#****#****#****#
Reading matrix:     |||||||||||||||||||||||||||||||||||||||||||||||||||
***********************************************************************

Clustering 45_88_R1.trim.contigs.trim.good.unique.good.filter.unique.precluster.pick.pick.fasta.143.dist
********************#****#****#****#****#****#****#****#****#****#****#
Reading matrix:     |||||||||||||||||||||||||||||||||||||||||||||||||||
***********************************************************************

Clustering 45_88_R1.trim.contigs.trim.good.unique.good.filter.unique.precluster.pick.pick.fasta.228.dist
Cutoff was 0.15 changed cutoff to 0.11

Reading 45_88_R1.trim.contigs.trim.good.unique.good.filter.unique.precluster.pick.pick.fasta.111.dist
********************#****#****#****#****#****#****#****#****#****#****#
Reading matrix:     |||||||||||||||||||||||||||||||||||||||||||||||||||
***********************************************************************

Clustering 45_88_R1.trim.contigs.trim.good.unique.good.filter.unique.precluster.pick.pick.fasta.111.dist
Cutoff was 0.15 changed cutoff to 0.09

Reading 45_88_R1.trim.contigs.trim.good.unique.good.filter.unique.precluster.pick.pick.fasta.75.dist
Cutoff was 0.15 changed cutoff to 0.1

Reading 45_88_R1.trim.contigs.trim.good.unique.good.filter.unique.precluster.pick.pick.fasta.113.dist
45_88_R1.trim.contigs.trim.good.unique.good.filter.unique.precluster.pick.pick.fasta.0.dist
45_88_R1.trim.contigs.trim.good.unique.good.filter.unique.precluster.pick.pick.fasta.70.dist
45_88_R1.trim.contigs.trim.good.unique.good.filter.unique.precluster.pick.pick.fasta.39.dist
45_88_R1.trim.contigs.trim.good.unique.good.filter.unique.precluster.pick.pick.fasta.109.dist
45_88_R1.trim.contigs.trim.good.unique.good.filter.unique.precluster.pick.pick.fasta.131.dist
45_88_R1.trim.contigs.trim.good.unique.good.filter.unique.precluster.pick.pick.fasta.186.dist
45_88_R1.trim.contigs.trim.good.unique.good.filter.unique.precluster.pick.pick.fasta.216.dist
45_88_R1.trim.contigs.trim.good.unique.good.filter.unique.precluster.pick.pick.fasta.233.dist
45_88_R1.trim.contigs.trim.good.unique.good.filter.unique.precluster.pick.pick.fasta.185.dist
45_88_R1.trim.contigs.trim.good.unique.good.filter.unique.precluster.pick.pick.fasta.182.dist

Reading 45_88_R1.trim.contigs.trim.good.unique.good.filter.unique.precluster.pick.pick.fasta.189.dist
********************#****#****#****#****#****#****#****#****#****#****#
Reading matrix:     |||||||||||||||||||||||||||||||||||||||||||||||||||
***********************************************************************

Clustering 45_88_R1.trim.contigs.trim.good.unique.good.filter.unique.precluster.pick.pick.fasta.189.dist

Reading 45_88_R1.trim.contigs.trim.good.unique.good.filter.unique.precluster.pick.pick.fasta.193.dist
********************#****#****#****#****#****#****#****#****#****#****#
Reading matrix:     |||||||||||||||||||||||||||||||||||||||||||||||||||
***********************************************************************

Clustering 45_88_R1.trim.contigs.trim.good.unique.good.filter.unique.precluster.pick.pick.fasta.193.dist

Reading 45_88_R1.trim.contigs.trim.good.unique.good.filter.unique.precluster.pick.pick.fasta.235.dist
********************#****#****#****#****#****#****#****#****#****#****#
Reading matrix:     |||||||||||||||||||||||||||||||||||||||||||||||||||
***********************************************************************

Clustering 45_88_R1.trim.contigs.trim.good.unique.good.filter.unique.precluster.pick.pick.fasta.235.dist

Reading 45_88_R1.trim.contigs.trim.good.unique.good.filter.unique.precluster.pick.pick.fasta.134.dist
********************#****#****#****#****#****#****#****#****#****#****#
Reading matrix:     |||||||||||||||||||||||||||||||||||||||||||||||||||
***********************************************************************

Clustering 45_88_R1.trim.contigs.trim.good.unique.good.filter.unique.precluster.pick.pick.fasta.134.dist
Cutoff was 0.15 changed cutoff to 0.09

Reading 45_88_R1.trim.contigs.trim.good.unique.good.filter.unique.precluster.pick.pick.fasta.137.dist
********************#****#****#****#****#****#****#****#****#****#****#
Reading matrix:     |||||||||||||||||||||||||||||||||||||||||||||||||||
***********************************************************************

Clustering 45_88_R1.trim.contigs.trim.good.unique.good.filter.unique.precluster.pick.pick.fasta.138.dist
********************#****#****#****#****#****#****#****#****#****#****#
Reading matrix:     |||||||||||||||||||||||||||||||||||||||||||||||||||
***********************************************************************

Clustering 45_88_R1.trim.contigs.trim.good.unique.good.filter.unique.precluster.pick.pick.fasta.137.dist

Reading 45_88_R1.trim.contigs.trim.good.unique.good.filter.unique.precluster.pick.pick.fasta.188.dist
********************#****#****#****#****#****#****#****#****#****#****#
Reading matrix:     |||||||||||||||||||||||||||||||||||||||||||||||||||
***********************************************************************

Clustering 45_88_R1.trim.contigs.trim.good.unique.good.filter.unique.precluster.pick.pick.fasta.188.dist
Cutoff was 0.15 changed cutoff to 0.12

Reading 45_88_R1.trim.contigs.trim.good.unique.good.filter.unique.precluster.pick.pick.fasta.135.dist
Cutoff was 0.15 changed cutoff to 0.08

Reading 45_88_R1.trim.contigs.trim.good.unique.good.filter.unique.precluster.pick.pick.fasta.73.dist
45_88_R1.trim.contigs.trim.good.unique.good.filter.unique.precluster.pick.pick.fasta.0.dist
45_88_R1.trim.contigs.trim.good.unique.good.filter.unique.precluster.pick.pick.fasta.70.dist
45_88_R1.trim.contigs.trim.good.unique.good.filter.unique.precluster.pick.pick.fasta.39.dist
45_88_R1.trim.contigs.trim.good.unique.good.filter.unique.precluster.pick.pick.fasta.109.dist
45_88_R1.trim.contigs.trim.good.unique.good.filter.unique.precluster.pick.pick.fasta.131.dist
45_88_R1.trim.contigs.trim.good.unique.good.filter.unique.precluster.pick.pick.fasta.186.dist
45_88_R1.trim.contigs.trim.good.unique.good.filter.unique.precluster.pick.pick.fasta.216.dist
45_88_R1.trim.contigs.trim.good.unique.good.filter.unique.precluster.pick.pick.fasta.233.dist
45_88_R1.trim.contigs.trim.good.unique.good.filter.unique.precluster.pick.pick.fasta.185.dist
45_88_R1.trim.contigs.trim.good.unique.good.filter.unique.precluster.pick.pick.fasta.182.dist

Reading 45_88_R1.trim.contigs.trim.good.unique.good.filter.unique.precluster.pick.pick.fasta.267.dist
********************#****#****#****#****#****#****#****#****#****#****#
Reading matrix:     |||||||||||||||||||||||||||||||||||||||||||||||||||
***********************************************************************

Clustering 45_88_R1.trim.contigs.trim.good.unique.good.filter.unique.precluster.pick.pick.fasta.267.dist

Reading 45_88_R1.trim.contigs.trim.good.unique.good.filter.unique.precluster.pick.pick.fasta.248.dist
********************#****#****#****#****#****#****#****#****#****#****#
Reading matrix:     |||||||||||||||||||||||||||||||||||||||||||||||||||
***********************************************************************

Clustering 45_88_R1.trim.contigs.trim.good.unique.good.filter.unique.precluster.pick.pick.fasta.248.dist

Reading 45_88_R1.trim.contigs.trim.good.unique.good.filter.unique.precluster.pick.pick.fasta.259.dist
********************#****#****#****#****#****#****#****#****#****#****#
Reading matrix:     |||||||||||||||||||||||||||||||||||||||||||||||||||
***********************************************************************

Clustering 45_88_R1.trim.contigs.trim.good.unique.good.filter.unique.precluster.pick.pick.fasta.259.dist

Reading 45_88_R1.trim.contigs.trim.good.unique.good.filter.unique.precluster.pick.pick.fasta.129.dist
********************#****#****#****#****#****#****#****#****#****#****#
Reading matrix:     |||||||||||||||||||||||||||||||||||||||||||||||||||
***********************************************************************

Clustering 45_88_R1.trim.contigs.trim.good.unique.good.filter.unique.precluster.pick.pick.fasta.75.dist
********************#****#****#****#****#****#****#****#****#****#****#
Reading matrix:     |||||||||||||||||||||||||||||||||||||||||||||||||||
***********************************************************************

Clustering 45_88_R1.trim.contigs.trim.good.unique.good.filter.unique.precluster.pick.pick.fasta.129.dist
Cutoff was 0.15 changed cutoff to 0.12

Reading 45_88_R1.trim.contigs.trim.good.unique.good.filter.unique.precluster.pick.pick.fasta.168.dist
********************#****#****#****#****#****#****#****#****#****#****#
Reading matrix:     |||||||||||||||||||||||||||||||||||||||||||||||||||
***********************************************************************

Clustering 45_88_R1.trim.contigs.trim.good.unique.good.filter.unique.precluster.pick.pick.fasta.168.dist
Cutoff was 0.15 changed cutoff to 0.09

Reading 45_88_R1.trim.contigs.trim.good.unique.good.filter.unique.precluster.pick.pick.fasta.159.dist
********************#****#****#****#****#****#****#****#****#****#****#
Reading matrix:     |||||||||||||||||||||||||||||||||||||||||||||||||||
***********************************************************************

Clustering 45_88_R1.trim.contigs.trim.good.unique.good.filter.unique.precluster.pick.pick.fasta.159.dist
Cutoff was 0.15 changed cutoff to 0.08

Reading 45_88_R1.trim.contigs.trim.good.unique.good.filter.unique.precluster.pick.pick.fasta.100.dist
Cutoff was 0.15 changed cutoff to 0.1

Reading 45_88_R1.trim.contigs.trim.good.unique.good.filter.unique.precluster.pick.pick.fasta.22.dist
45_88_R1.trim.contigs.trim.good.unique.good.filter.unique.precluster.pick.pick.fasta.0.dist
45_88_R1.trim.contigs.trim.good.unique.good.filter.unique.precluster.pick.pick.fasta.70.dist
45_88_R1.trim.contigs.trim.good.unique.good.filter.unique.precluster.pick.pick.fasta.39.dist
45_88_R1.trim.contigs.trim.good.unique.good.filter.unique.precluster.pick.pick.fasta.109.dist
45_88_R1.trim.contigs.trim.good.unique.good.filter.unique.precluster.pick.pick.fasta.131.dist
45_88_R1.trim.contigs.trim.good.unique.good.filter.unique.precluster.pick.pick.fasta.186.dist
45_88_R1.trim.contigs.trim.good.unique.good.filter.unique.precluster.pick.pick.fasta.216.dist
45_88_R1.trim.contigs.trim.good.unique.good.filter.unique.precluster.pick.pick.fasta.233.dist
45_88_R1.trim.contigs.trim.good.unique.good.filter.unique.precluster.pick.pick.fasta.185.dist
45_88_R1.trim.contigs.trim.good.unique.good.filter.unique.precluster.pick.pick.fasta.182.dist

Reading 45_88_R1.trim.contigs.trim.good.unique.good.filter.unique.precluster.pick.pick.fasta.263.dist
********************#****#****#****#****#****#****#****#****#****#****#
Reading matrix:     |||||||||||||||||||||||||||||||||||||||||||||||||||
***********************************************************************

Clustering 45_88_R1.trim.contigs.trim.good.unique.good.filter.unique.precluster.pick.pick.fasta.263.dist

Reading 45_88_R1.trim.contigs.trim.good.unique.good.filter.unique.precluster.pick.pick.fasta.290.dist
********************#****#****#****#****#****#****#****#****#****#****#
Reading matrix:     |||||||||||||||||||||||||||||||||||||||||||||||||||
***********************************************************************

Clustering 45_88_R1.trim.contigs.trim.good.unique.good.filter.unique.precluster.pick.pick.fasta.290.dist

Reading 45_88_R1.trim.contigs.trim.good.unique.good.filter.unique.precluster.pick.pick.fasta.207.dist
********************#****#****#****#****#****#****#****#****#****#****#
Reading matrix:     |||||||||||||||||||||||||||||||||||||||||||||||||||
***********************************************************************

Clustering 45_88_R1.trim.contigs.trim.good.unique.good.filter.unique.precluster.pick.pick.fasta.207.dist
********************#****#****#****#****#****#****#****#****#****#****#
Reading matrix:     |||||||||||||||||||||||||||||||||||||||||||||||||||
Cutoff was 0.15 changed cutoff to 0.11

Reading 45_88_R1.trim.contigs.trim.good.unique.good.filter.unique.precluster.pick.pick.fasta.222.dist
***********************************************************************

Clustering 45_88_R1.trim.contigs.trim.good.unique.good.filter.unique.precluster.pick.pick.fasta.135.dist
********************#****#****#****#****#****#****#****#****#****#****#
Reading matrix:     |||||||||||||||||||||||||||||||||||||||||||||||||||
***********************************************************************

Clustering 45_88_R1.trim.contigs.trim.good.unique.good.filter.unique.precluster.pick.pick.fasta.222.dist

Reading 45_88_R1.trim.contigs.trim.good.unique.good.filter.unique.precluster.pick.pick.fasta.118.dist
********************#****#****#****#****#****#****#****#****#****#****#
Reading matrix:     |||||||||||||||||||||||||||||||||||||||||||||||||||
***********************************************************************

Clustering 45_88_R1.trim.contigs.trim.good.unique.good.filter.unique.precluster.pick.pick.fasta.118.dist
Cutoff was 0.15 changed cutoff to 0.09

Reading 45_88_R1.trim.contigs.trim.good.unique.good.filter.unique.precluster.pick.pick.fasta.89.dist
********************#****#****#****#****#****#****#****#****#****#****#
Reading matrix:     |||||||||||||||||||||||||||||||||||||||||||||||||||
***********************************************************************

Clustering 45_88_R1.trim.contigs.trim.good.unique.good.filter.unique.precluster.pick.pick.fasta.89.dist
Cutoff was 0.15 changed cutoff to 0.09

Reading 45_88_R1.trim.contigs.trim.good.unique.good.filter.unique.precluster.pick.pick.fasta.91.dist
Cutoff was 0.15 changed cutoff to 0.09

Reading 45_88_R1.trim.contigs.trim.good.unique.good.filter.unique.precluster.pick.pick.fasta.114.dist
********************#****#****#****#****#****#****#****#****#****#****#
Reading matrix:     |||||||||||||||||||||||||||||||||||||||||||||||||||
***********************************************************************

Clustering 45_88_R1.trim.contigs.trim.good.unique.good.filter.unique.precluster.pick.pick.fasta.22.dist
45_88_R1.trim.contigs.trim.good.unique.good.filter.unique.precluster.pick.pick.fasta.0.dist
45_88_R1.trim.contigs.trim.good.unique.good.filter.unique.precluster.pick.pick.fasta.70.dist
45_88_R1.trim.contigs.trim.good.unique.good.filter.unique.precluster.pick.pick.fasta.39.dist
45_88_R1.trim.contigs.trim.good.unique.good.filter.unique.precluster.pick.pick.fasta.109.dist
45_88_R1.trim.contigs.trim.good.unique.good.filter.unique.precluster.pick.pick.fasta.131.dist
45_88_R1.trim.contigs.trim.good.unique.good.filter.unique.precluster.pick.pick.fasta.186.dist
45_88_R1.trim.contigs.trim.good.unique.good.filter.unique.precluster.pick.pick.fasta.216.dist
45_88_R1.trim.contigs.trim.good.unique.good.filter.unique.precluster.pick.pick.fasta.233.dist
45_88_R1.trim.contigs.trim.good.unique.good.filter.unique.precluster.pick.pick.fasta.185.dist
45_88_R1.trim.contigs.trim.good.unique.good.filter.unique.precluster.pick.pick.fasta.182.dist

Reading 45_88_R1.trim.contigs.trim.good.unique.good.filter.unique.precluster.pick.pick.fasta.265.dist
********************#****#****#****#****#****#****#****#****#****#****#
Reading matrix:     |||||||||||||||||||||||||||||||||||||||||||||||||||
***********************************************************************

Clustering 45_88_R1.trim.contigs.trim.good.unique.good.filter.unique.precluster.pick.pick.fasta.265.dist

Reading 45_88_R1.trim.contigs.trim.good.unique.good.filter.unique.precluster.pick.pick.fasta.224.dist
********************#****#****#****#****#****#****#****#****#****#****#
Reading matrix:     |||||||||||||||||||||||||||||||||||||||||||||||||||
***********************************************************************

Clustering 45_88_R1.trim.contigs.trim.good.unique.good.filter.unique.precluster.pick.pick.fasta.224.dist

Reading 45_88_R1.trim.contigs.trim.good.unique.good.filter.unique.precluster.pick.pick.fasta.275.dist
********************#****#****#****#****#****#****#****#****#****#****#
Reading matrix:     |||||||||||||||||||||||||||||||||||||||||||||||||||
***********************************************************************

Clustering 45_88_R1.trim.contigs.trim.good.unique.good.filter.unique.precluster.pick.pick.fasta.275.dist

Reading 45_88_R1.trim.contigs.trim.good.unique.good.filter.unique.precluster.pick.pick.fasta.201.dist
********************#****#****#****#****#****#****#****#****#****#****#
Reading matrix:     |||||||||||||||||||||||||||||||||||||||||||||||||||
***********************************************************************

Clustering 45_88_R1.trim.contigs.trim.good.unique.good.filter.unique.precluster.pick.pick.fasta.201.dist
Cutoff was 0.15 changed cutoff to 0.13

Reading 45_88_R1.trim.contigs.trim.good.unique.good.filter.unique.precluster.pick.pick.fasta.170.dist
********************#****#****#****#****#****#****#****#****#****#****#
Reading matrix:     |||||||||||||||||||||||||||||||||||||||||||||||||||
***********************************************************************

Clustering 45_88_R1.trim.contigs.trim.good.unique.good.filter.unique.precluster.pick.pick.fasta.170.dist
Cutoff was 0.15 changed cutoff to 0.11

Reading 45_88_R1.trim.contigs.trim.good.unique.good.filter.unique.precluster.pick.pick.fasta.150.dist
Cutoff was 0.15 changed cutoff to 0.09

Reading 45_88_R1.trim.contigs.trim.good.unique.good.filter.unique.precluster.pick.pick.fasta.107.dist
********************#****#****#****#****#****#****#****#****#****#****#
Reading matrix:     |||||||||||||||||||||||||||||||||||||||||||||||||||
***********************************************************************

Clustering 45_88_R1.trim.contigs.trim.good.unique.good.filter.unique.precluster.pick.pick.fasta.150.dist
Cutoff was 0.15 changed cutoff to 0.1

Reading 45_88_R1.trim.contigs.trim.good.unique.good.filter.unique.precluster.pick.pick.fasta.192.dist
********************#****#****#****#****#****#****#****#****#****#****#
Reading matrix:     |||||||||||||||||||||||||||||||||||||||||||||||||||
***********************************************************************

Clustering 45_88_R1.trim.contigs.trim.good.unique.good.filter.unique.precluster.pick.pick.fasta.91.dist
45_88_R1.trim.contigs.trim.good.unique.good.filter.unique.precluster.pick.pick.fasta.0.dist
45_88_R1.trim.contigs.trim.good.unique.good.filter.unique.precluster.pick.pick.fasta.70.dist
45_88_R1.trim.contigs.trim.good.unique.good.filter.unique.precluster.pick.pick.fasta.39.dist
45_88_R1.trim.contigs.trim.good.unique.good.filter.unique.precluster.pick.pick.fasta.109.dist
45_88_R1.trim.contigs.trim.good.unique.good.filter.unique.precluster.pick.pick.fasta.131.dist
45_88_R1.trim.contigs.trim.good.unique.good.filter.unique.precluster.pick.pick.fasta.186.dist
45_88_R1.trim.contigs.trim.good.unique.good.filter.unique.precluster.pick.pick.fasta.216.dist
45_88_R1.trim.contigs.trim.good.unique.good.filter.unique.precluster.pick.pick.fasta.233.dist
45_88_R1.trim.contigs.trim.good.unique.good.filter.unique.precluster.pick.pick.fasta.185.dist
45_88_R1.trim.contigs.trim.good.unique.good.filter.unique.precluster.pick.pick.fasta.182.dist

Reading 45_88_R1.trim.contigs.trim.good.unique.good.filter.unique.precluster.pick.pick.fasta.291.dist
********************#****#****#****#****#****#****#****#****#****#****#
Reading matrix:     |||||||||||||||||||||||||||||||||||||||||||||||||||
***********************************************************************

Clustering 45_88_R1.trim.contigs.trim.good.unique.good.filter.unique.precluster.pick.pick.fasta.291.dist

Reading 45_88_R1.trim.contigs.trim.good.unique.good.filter.unique.precluster.pick.pick.fasta.285.dist
********************#****#****#****#****#****#****#****#****#****#****#
Reading matrix:     |||||||||||||||||||||||||||||||||||||||||||||||||||
***********************************************************************

Clustering 45_88_R1.trim.contigs.trim.good.unique.good.filter.unique.precluster.pick.pick.fasta.285.dist

Reading 45_88_R1.trim.contigs.trim.good.unique.good.filter.unique.precluster.pick.pick.fasta.273.dist
********************#****#****#****#****#****#****#****#****#****#****#
Reading matrix:     |||||||||||||||||||||||||||||||||||||||||||||||||||
***********************************************************************

Clustering 45_88_R1.trim.contigs.trim.good.unique.good.filter.unique.precluster.pick.pick.fasta.273.dist
Cutoff was 0.15 changed cutoff to 0.14

Reading 45_88_R1.trim.contigs.trim.good.unique.good.filter.unique.precluster.pick.pick.fasta.191.dist
********************#****#****#****#****#****#****#****#****#****#****#
Reading matrix:     |||||||||||||||||||||||||||||||||||||||||||||||||||
***********************************************************************

Clustering 45_88_R1.trim.contigs.trim.good.unique.good.filter.unique.precluster.pick.pick.fasta.191.dist

Reading 45_88_R1.trim.contigs.trim.good.unique.good.filter.unique.precluster.pick.pick.fasta.127.dist
********************#****#****#****#****#****#****#****#****#****#****#
Reading matrix:     |||||||||||||||||||||||||||||||||||||||||||||||||||
***********************************************************************

Clustering 45_88_R1.trim.contigs.trim.good.unique.good.filter.unique.precluster.pick.pick.fasta.127.dist
Cutoff was 0.15 changed cutoff to 0.12

Reading 45_88_R1.trim.contigs.trim.good.unique.good.filter.unique.precluster.pick.pick.fasta.126.dist
Cutoff was 0.15 changed cutoff to 0.11

Reading 45_88_R1.trim.contigs.trim.good.unique.good.filter.unique.precluster.pick.pick.fasta.93.dist
********************#****#****#****#****#****#****#****#****#****#****#
Reading matrix:     |||||||||||||||||||||||||||||||||||||||||||||||||||
***********************************************************************

Clustering 45_88_R1.trim.contigs.trim.good.unique.good.filter.unique.precluster.pick.pick.fasta.126.dist
Cutoff was 0.15 changed cutoff to 0.11

Reading 45_88_R1.trim.contigs.trim.good.unique.good.filter.unique.precluster.pick.pick.fasta.15.dist
********************#****#****#****#****#****#****#****#****#****#****#
Reading matrix:     |||||||||||||||||||||||||||||||||||||||||||||||||||
***********************************************************************

Clustering 45_88_R1.trim.contigs.trim.good.unique.good.filter.unique.precluster.pick.pick.fasta.192.dist
45_88_R1.trim.contigs.trim.good.unique.good.filter.unique.precluster.pick.pick.fasta.0.dist
45_88_R1.trim.contigs.trim.good.unique.good.filter.unique.precluster.pick.pick.fasta.70.dist
45_88_R1.trim.contigs.trim.good.unique.good.filter.unique.precluster.pick.pick.fasta.39.dist
45_88_R1.trim.contigs.trim.good.unique.good.filter.unique.precluster.pick.pick.fasta.109.dist
45_88_R1.trim.contigs.trim.good.unique.good.filter.unique.precluster.pick.pick.fasta.131.dist
45_88_R1.trim.contigs.trim.good.unique.good.filter.unique.precluster.pick.pick.fasta.186.dist
45_88_R1.trim.contigs.trim.good.unique.good.filter.unique.precluster.pick.pick.fasta.216.dist
45_88_R1.trim.contigs.trim.good.unique.good.filter.unique.precluster.pick.pick.fasta.233.dist
45_88_R1.trim.contigs.trim.good.unique.good.filter.unique.precluster.pick.pick.fasta.185.dist
45_88_R1.trim.contigs.trim.good.unique.good.filter.unique.precluster.pick.pick.fasta.182.dist

Reading 45_88_R1.trim.contigs.trim.good.unique.good.filter.unique.precluster.pick.pick.fasta.151.dist
********************#****#****#****#****#****#****#****#****#****#****#
Reading matrix:     |||||||||||||||||||||||||||||||||||||||||||||||||||
***********************************************************************

Clustering 45_88_R1.trim.contigs.trim.good.unique.good.filter.unique.precluster.pick.pick.fasta.151.dist

Reading 45_88_R1.trim.contigs.trim.good.unique.good.filter.unique.precluster.pick.pick.fasta.146.dist
********************#****#****#****#****#****#****#****#****#****#****#
Reading matrix:     |||||||||||||||||||||||||||||||||||||||||||||||||||
***********************************************************************

Clustering 45_88_R1.trim.contigs.trim.good.unique.good.filter.unique.precluster.pick.pick.fasta.146.dist
Cutoff was 0.15 changed cutoff to 0.14

Reading 45_88_R1.trim.contigs.trim.good.unique.good.filter.unique.precluster.pick.pick.fasta.215.dist
********************#****#****#****#****#****#****#****#****#****#****#
Reading matrix:     |||||||||||||||||||||||||||||||||||||||||||||||||||
***********************************************************************

Clustering 45_88_R1.trim.contigs.trim.good.unique.good.filter.unique.precluster.pick.pick.fasta.215.dist
Cutoff was 0.15 changed cutoff to 0.12

Reading 45_88_R1.trim.contigs.trim.good.unique.good.filter.unique.precluster.pick.pick.fasta.104.dist
********************#****#****#****#****#****#****#****#****#****#****#
Reading matrix:     |||||||||||||||||||||||||||||||||||||||||||||||||||
***********************************************************************

Clustering 45_88_R1.trim.contigs.trim.good.unique.good.filter.unique.precluster.pick.pick.fasta.104.dist
Cutoff was 0.15 changed cutoff to 0.14

Reading 45_88_R1.trim.contigs.trim.good.unique.good.filter.unique.precluster.pick.pick.fasta.174.dist
Cutoff was 0.15 changed cutoff to 0.11

Reading 45_88_R1.trim.contigs.trim.good.unique.good.filter.unique.precluster.pick.pick.fasta.96.dist
********************#****#****#****#****#****#****#****#****#****#****#
Reading matrix:     |||||||||||||||||||||||||||||||||||||||||||||||||||
***********************************************************************

Clustering 45_88_R1.trim.contigs.trim.good.unique.good.filter.unique.precluster.pick.pick.fasta.174.dist
Cutoff was 0.15 changed cutoff to 0.11

Reading 45_88_R1.trim.contigs.trim.good.unique.good.filter.unique.precluster.pick.pick.fasta.147.dist
********************#****#****#****#****#****#****#****#****#****#****#
Reading matrix:     |||||||||||||||||||||||||||||||||||||||||||||||||||
***********************************************************************

Clustering 45_88_R1.trim.contigs.trim.good.unique.good.filter.unique.precluster.pick.pick.fasta.15.dist
45_88_R1.trim.contigs.trim.good.unique.good.filter.unique.precluster.pick.pick.fasta.0.dist
45_88_R1.trim.contigs.trim.good.unique.good.filter.unique.precluster.pick.pick.fasta.70.dist
45_88_R1.trim.contigs.trim.good.unique.good.filter.unique.precluster.pick.pick.fasta.39.dist
45_88_R1.trim.contigs.trim.good.unique.good.filter.unique.precluster.pick.pick.fasta.109.dist
45_88_R1.trim.contigs.trim.good.unique.good.filter.unique.precluster.pick.pick.fasta.131.dist
45_88_R1.trim.contigs.trim.good.unique.good.filter.unique.precluster.pick.pick.fasta.186.dist
45_88_R1.trim.contigs.trim.good.unique.good.filter.unique.precluster.pick.pick.fasta.216.dist
45_88_R1.trim.contigs.trim.good.unique.good.filter.unique.precluster.pick.pick.fasta.233.dist
45_88_R1.trim.contigs.trim.good.unique.good.filter.unique.precluster.pick.pick.fasta.185.dist
45_88_R1.trim.contigs.trim.good.unique.good.filter.unique.precluster.pick.pick.fasta.182.dist

Reading 45_88_R1.trim.contigs.trim.good.unique.good.filter.unique.precluster.pick.pick.fasta.257.dist
********************#****#****#****#****#****#****#****#****#****#****#
Reading matrix:     |||||||||||||||||||||||||||||||||||||||||||||||||||
***********************************************************************

Clustering 45_88_R1.trim.contigs.trim.good.unique.good.filter.unique.precluster.pick.pick.fasta.257.dist

Reading 45_88_R1.trim.contigs.trim.good.unique.good.filter.unique.precluster.pick.pick.fasta.240.dist
********************#****#****#****#****#****#****#****#****#****#****#
Reading matrix:     |||||||||||||||||||||||||||||||||||||||||||||||||||
***********************************************************************

Clustering 45_88_R1.trim.contigs.trim.good.unique.good.filter.unique.precluster.pick.pick.fasta.240.dist

Reading 45_88_R1.trim.contigs.trim.good.unique.good.filter.unique.precluster.pick.pick.fasta.187.dist
********************#****#****#****#****#****#****#****#****#****#****#
Reading matrix:     |||||||||||||||||||||||||||||||||||||||||||||||||||
***********************************************************************

Clustering 45_88_R1.trim.contigs.trim.good.unique.good.filter.unique.precluster.pick.pick.fasta.187.dist
Cutoff was 0.15 changed cutoff to 0.15

Reading 45_88_R1.trim.contigs.trim.good.unique.good.filter.unique.precluster.pick.pick.fasta.197.dist
********************#****#****#****#****#****#****#****#****#****#****#
Reading matrix:     |||||||||||||||||||||||||||||||||||||||||||||||||||
***********************************************************************

Clustering 45_88_R1.trim.contigs.trim.good.unique.good.filter.unique.precluster.pick.pick.fasta.197.dist
Cutoff was 0.15 changed cutoff to 0.1

Reading 45_88_R1.trim.contigs.trim.good.unique.good.filter.unique.precluster.pick.pick.fasta.190.dist
Cutoff was 0.15 changed cutoff to 0.1

Reading 45_88_R1.trim.contigs.trim.good.unique.good.filter.unique.precluster.pick.pick.fasta.53.dist
********************#****#****#****#****#****#****#****#****#****#****#
Reading matrix:     |||||||||||||||||||||||||||||||||||||||||||||||||||
***********************************************************************

Clustering 45_88_R1.trim.contigs.trim.good.unique.good.filter.unique.precluster.pick.pick.fasta.190.dist
Cutoff was 0.15 changed cutoff to 0.11

Reading 45_88_R1.trim.contigs.trim.good.unique.good.filter.unique.precluster.pick.pick.fasta.141.dist
********************#****#****#****#****#****#****#****#****#****#****#
Reading matrix:     |||||||||||||||||||||||||||||||||||||||||||||||||||
***********************************************************************

Clustering 45_88_R1.trim.contigs.trim.good.unique.good.filter.unique.precluster.pick.pick.fasta.147.dist
45_88_R1.trim.contigs.trim.good.unique.good.filter.unique.precluster.pick.pick.fasta.0.dist
45_88_R1.trim.contigs.trim.good.unique.good.filter.unique.precluster.pick.pick.fasta.70.dist
45_88_R1.trim.contigs.trim.good.unique.good.filter.unique.precluster.pick.pick.fasta.39.dist
45_88_R1.trim.contigs.trim.good.unique.good.filter.unique.precluster.pick.pick.fasta.109.dist
45_88_R1.trim.contigs.trim.good.unique.good.filter.unique.precluster.pick.pick.fasta.131.dist
45_88_R1.trim.contigs.trim.good.unique.good.filter.unique.precluster.pick.pick.fasta.186.dist
45_88_R1.trim.contigs.trim.good.unique.good.filter.unique.precluster.pick.pick.fasta.216.dist
45_88_R1.trim.contigs.trim.good.unique.good.filter.unique.precluster.pick.pick.fasta.233.dist
45_88_R1.trim.contigs.trim.good.unique.good.filter.unique.precluster.pick.pick.fasta.185.dist
45_88_R1.trim.contigs.trim.good.unique.good.filter.unique.precluster.pick.pick.fasta.182.dist

Reading 45_88_R1.trim.contigs.trim.good.unique.good.filter.unique.precluster.pick.pick.fasta.284.dist
********************#****#****#****#****#****#****#****#****#****#****#
Reading matrix:     |||||||||||||||||||||||||||||||||||||||||||||||||||
***********************************************************************

Clustering 45_88_R1.trim.contigs.trim.good.unique.good.filter.unique.precluster.pick.pick.fasta.284.dist

Reading 45_88_R1.trim.contigs.trim.good.unique.good.filter.unique.precluster.pick.pick.fasta.119.dist
********************#****#****#****#****#****#****#****#****#****#****#
Reading matrix:     |||||||||||||||||||||||||||||||||||||||||||||||||||
***********************************************************************

Clustering 45_88_R1.trim.contigs.trim.good.unique.good.filter.unique.precluster.pick.pick.fasta.119.dist

Reading 45_88_R1.trim.contigs.trim.good.unique.good.filter.unique.precluster.pick.pick.fasta.208.dist
********************#****#****#****#****#****#****#****#****#****#****#
Reading matrix:     |||||||||||||||||||||||||||||||||||||||||||||||||||
***********************************************************************

Clustering 45_88_R1.trim.contigs.trim.good.unique.good.filter.unique.precluster.pick.pick.fasta.208.dist
Cutoff was 0.15 changed cutoff to 0.12

Reading 45_88_R1.trim.contigs.trim.good.unique.good.filter.unique.precluster.pick.pick.fasta.80.dist
********************#****#****#****#****#****#****#****#****#****#****#
Reading matrix:     |||||||||||||||||||||||||||||||||||||||||||||||||||
***********************************************************************

Clustering 45_88_R1.trim.contigs.trim.good.unique.good.filter.unique.precluster.pick.pick.fasta.80.dist
Cutoff was 0.15 changed cutoff to 0.12

Reading 45_88_R1.trim.contigs.trim.good.unique.good.filter.unique.precluster.pick.pick.fasta.145.dist
Cutoff was 0.15 changed cutoff to 0.09

Reading 45_88_R1.trim.contigs.trim.good.unique.good.filter.unique.precluster.pick.pick.fasta.97.dist
********************#****#****#****#****#****#****#****#****#****#****#
Reading matrix:     |||||||||||||||||||||||||||||||||||||||||||||||||||
***********************************************************************

Clustering 45_88_R1.trim.contigs.trim.good.unique.good.filter.unique.precluster.pick.pick.fasta.145.dist
Cutoff was 0.15 changed cutoff to 0.14

Reading 45_88_R1.trim.contigs.trim.good.unique.good.filter.unique.precluster.pick.pick.fasta.157.dist
45_88_R1.trim.contigs.trim.good.unique.good.filter.unique.precluster.pick.pick.fasta.0.dist
45_88_R1.trim.contigs.trim.good.unique.good.filter.unique.precluster.pick.pick.fasta.70.dist
45_88_R1.trim.contigs.trim.good.unique.good.filter.unique.precluster.pick.pick.fasta.39.dist
45_88_R1.trim.contigs.trim.good.unique.good.filter.unique.precluster.pick.pick.fasta.109.dist
45_88_R1.trim.contigs.trim.good.unique.good.filter.unique.precluster.pick.pick.fasta.131.dist
45_88_R1.trim.contigs.trim.good.unique.good.filter.unique.precluster.pick.pick.fasta.186.dist
45_88_R1.trim.contigs.trim.good.unique.good.filter.unique.precluster.pick.pick.fasta.216.dist
45_88_R1.trim.contigs.trim.good.unique.good.filter.unique.precluster.pick.pick.fasta.233.dist
45_88_R1.trim.contigs.trim.good.unique.good.filter.unique.precluster.pick.pick.fasta.185.dist
45_88_R1.trim.contigs.trim.good.unique.good.filter.unique.precluster.pick.pick.fasta.182.dist

Reading 45_88_R1.trim.contigs.trim.good.unique.good.filter.unique.precluster.pick.pick.fasta.247.dist
********************#****#****#****#****#****#****#****#****#****#****#
Reading matrix:     |||||||||||||||||||||||||||||||||||||||||||||||||||
***********************************************************************

Clustering 45_88_R1.trim.contigs.trim.good.unique.good.filter.unique.precluster.pick.pick.fasta.247.dist

Reading 45_88_R1.trim.contigs.trim.good.unique.good.filter.unique.precluster.pick.pick.fasta.258.dist
********************#****#****#****#****#****#****#****#****#****#****#
Reading matrix:     |||||||||||||||||||||||||||||||||||||||||||||||||||
***********************************************************************

Clustering 45_88_R1.trim.contigs.trim.good.unique.good.filter.unique.precluster.pick.pick.fasta.258.dist
********************#****#****#****#****#****#****#****#****#****#****#
Reading matrix:     |||||||||||||||||||||||||||||||||||||||||||||||||||
Cutoff was 0.15 changed cutoff to 0.14

Reading 45_88_R1.trim.contigs.trim.good.unique.good.filter.unique.precluster.pick.pick.fasta.184.dist
***********************************************************************

Clustering 45_88_R1.trim.contigs.trim.good.unique.good.filter.unique.precluster.pick.pick.fasta.141.dist
********************#****#****#****#****#****#****#****#****#****#****#
Reading matrix:     |||||||||||||||||||||||||||||||||||||||||||||||||||
***********************************************************************

Clustering 45_88_R1.trim.contigs.trim.good.unique.good.filter.unique.precluster.pick.pick.fasta.184.dist
Cutoff was 0.15 changed cutoff to 0.15

Reading 45_88_R1.trim.contigs.trim.good.unique.good.filter.unique.precluster.pick.pick.fasta.178.dist
********************#****#****#****#****#****#****#****#****#****#****#
Reading matrix:     |||||||||||||||||||||||||||||||||||||||||||||||||||
***********************************************************************

Clustering 45_88_R1.trim.contigs.trim.good.unique.good.filter.unique.precluster.pick.pick.fasta.178.dist

Reading 45_88_R1.trim.contigs.trim.good.unique.good.filter.unique.precluster.pick.pick.fasta.213.dist
********************#****#****#****#****#****#****#****#****#****#****#
Reading matrix:     |||||||||||||||||||||||||||||||||||||||||||||||||||
***********************************************************************

Clustering 45_88_R1.trim.contigs.trim.good.unique.good.filter.unique.precluster.pick.pick.fasta.213.dist
Cutoff was 0.15 changed cutoff to 0.1

Reading 45_88_R1.trim.contigs.trim.good.unique.good.filter.unique.precluster.pick.pick.fasta.57.dist
********************#****#****#****#****#****#****#****#****#****#****#
Reading matrix:     |||||||||||||||||||||||||||||||||||||||||||||||||||
***********************************************************************

Clustering 45_88_R1.trim.contigs.trim.good.unique.good.filter.unique.precluster.pick.pick.fasta.39.dist
Cutoff was 0.15 changed cutoff to 0.1

Reading 45_88_R1.trim.contigs.trim.good.unique.good.filter.unique.precluster.pick.pick.fasta.103.dist
45_88_R1.trim.contigs.trim.good.unique.good.filter.unique.precluster.pick.pick.fasta.0.dist
45_88_R1.trim.contigs.trim.good.unique.good.filter.unique.precluster.pick.pick.fasta.70.dist
45_88_R1.trim.contigs.trim.good.unique.good.filter.unique.precluster.pick.pick.fasta.39.dist
45_88_R1.trim.contigs.trim.good.unique.good.filter.unique.precluster.pick.pick.fasta.109.dist
45_88_R1.trim.contigs.trim.good.unique.good.filter.unique.precluster.pick.pick.fasta.131.dist
45_88_R1.trim.contigs.trim.good.unique.good.filter.unique.precluster.pick.pick.fasta.186.dist
45_88_R1.trim.contigs.trim.good.unique.good.filter.unique.precluster.pick.pick.fasta.216.dist
45_88_R1.trim.contigs.trim.good.unique.good.filter.unique.precluster.pick.pick.fasta.233.dist
45_88_R1.trim.contigs.trim.good.unique.good.filter.unique.precluster.pick.pick.fasta.185.dist
45_88_R1.trim.contigs.trim.good.unique.good.filter.unique.precluster.pick.pick.fasta.182.dist

Reading 45_88_R1.trim.contigs.trim.good.unique.good.filter.unique.precluster.pick.pick.fasta.261.dist
********************#****#****#****#****#****#****#****#****#****#****#
Reading matrix:     |||||||||||||||||||||||||||||||||||||||||||||||||||
***********************************************************************

Clustering 45_88_R1.trim.contigs.trim.good.unique.good.filter.unique.precluster.pick.pick.fasta.261.dist

Reading 45_88_R1.trim.contigs.trim.good.unique.good.filter.unique.precluster.pick.pick.fasta.195.dist
********************#****#****#****#****#****#****#****#****#****#****#
Reading matrix:     |||||||||||||||||||||||||||||||||||||||||||||||||||
***********************************************************************

Clustering 45_88_R1.trim.contigs.trim.good.unique.good.filter.unique.precluster.pick.pick.fasta.195.dist
Cutoff was 0.15 changed cutoff to 0.12

Reading 45_88_R1.trim.contigs.trim.good.unique.good.filter.unique.precluster.pick.pick.fasta.232.dist
********************#****#****#****#****#****#****#****#****#****#****#
Reading matrix:     |||||||||||||||||||||||||||||||||||||||||||||||||||
***********************************************************************

Clustering 45_88_R1.trim.contigs.trim.good.unique.good.filter.unique.precluster.pick.pick.fasta.232.dist
Cutoff was 0.15 changed cutoff to 0.12

Reading 45_88_R1.trim.contigs.trim.good.unique.good.filter.unique.precluster.pick.pick.fasta.231.dist
********************#****#****#****#****#****#****#****#****#****#****#
Reading matrix:     |||||||||||||||||||||||||||||||||||||||||||||||||||
***********************************************************************

Clustering 45_88_R1.trim.contigs.trim.good.unique.good.filter.unique.precluster.pick.pick.fasta.157.dist
********************#****#****#****#****#****#****#****#****#****#****#
Reading matrix:     |||||||||||||||||||||||||||||||||||||||||||||||||||
***********************************************************************

Clustering 45_88_R1.trim.contigs.trim.good.unique.good.filter.unique.precluster.pick.pick.fasta.231.dist

Reading 45_88_R1.trim.contigs.trim.good.unique.good.filter.unique.precluster.pick.pick.fasta.176.dist
********************#****#****#****#****#****#****#****#****#****#****#
Reading matrix:     |||||||||||||||||||||||||||||||||||||||||||||||||||
***********************************************************************

Clustering 45_88_R1.trim.contigs.trim.good.unique.good.filter.unique.precluster.pick.pick.fasta.176.dist
Cutoff was 0.15 changed cutoff to 0.1

Reading 45_88_R1.trim.contigs.trim.good.unique.good.filter.unique.precluster.pick.pick.fasta.88.dist
Cutoff was 0.15 changed cutoff to 0.1

Reading 45_88_R1.trim.contigs.trim.good.unique.good.filter.unique.precluster.pick.pick.fasta.116.dist
45_88_R1.trim.contigs.trim.good.unique.good.filter.unique.precluster.pick.pick.fasta.0.dist
45_88_R1.trim.contigs.trim.good.unique.good.filter.unique.precluster.pick.pick.fasta.70.dist
45_88_R1.trim.contigs.trim.good.unique.good.filter.unique.precluster.pick.pick.fasta.39.dist
45_88_R1.trim.contigs.trim.good.unique.good.filter.unique.precluster.pick.pick.fasta.109.dist
45_88_R1.trim.contigs.trim.good.unique.good.filter.unique.precluster.pick.pick.fasta.131.dist
45_88_R1.trim.contigs.trim.good.unique.good.filter.unique.precluster.pick.pick.fasta.186.dist
45_88_R1.trim.contigs.trim.good.unique.good.filter.unique.precluster.pick.pick.fasta.216.dist
45_88_R1.trim.contigs.trim.good.unique.good.filter.unique.precluster.pick.pick.fasta.233.dist
45_88_R1.trim.contigs.trim.good.unique.good.filter.unique.precluster.pick.pick.fasta.185.dist
45_88_R1.trim.contigs.trim.good.unique.good.filter.unique.precluster.pick.pick.fasta.182.dist

Reading 45_88_R1.trim.contigs.trim.good.unique.good.filter.unique.precluster.pick.pick.fasta.72.dist
********************#****#****#****#****#****#****#****#****#****#****#
Reading matrix:     |||||||||||||||||||||||||||||||||||||||||||||||||||
***********************************************************************

Clustering 45_88_R1.trim.contigs.trim.good.unique.good.filter.unique.precluster.pick.pick.fasta.72.dist

Reading 45_88_R1.trim.contigs.trim.good.unique.good.filter.unique.precluster.pick.pick.fasta.169.dist
********************#****#****#****#****#****#****#****#****#****#****#
Reading matrix:     |||||||||||||||||||||||||||||||||||||||||||||||||||
***********************************************************************

Clustering 45_88_R1.trim.contigs.trim.good.unique.good.filter.unique.precluster.pick.pick.fasta.169.dist

Reading 45_88_R1.trim.contigs.trim.good.unique.good.filter.unique.precluster.pick.pick.fasta.99.dist
********************#****#****#****#****#****#****#****#****#****#****#
Reading matrix:     |||||||||||||||||||||||||||||||||||||||||||||||||||
***********************************************************************

Clustering 45_88_R1.trim.contigs.trim.good.unique.good.filter.unique.precluster.pick.pick.fasta.99.dist

Reading 45_88_R1.trim.contigs.trim.good.unique.good.filter.unique.precluster.pick.pick.fasta.4.dist
********************#****#****#****#****#****#****#****#****#****#****#
Reading matrix:     |||||||||||||||||||||||||||||||||||||||||||||||||||
***********************************************************************

Clustering 45_88_R1.trim.contigs.trim.good.unique.good.filter.unique.precluster.pick.pick.fasta.4.dist
Cutoff was 0.15 changed cutoff to 0.11

Reading 45_88_R1.trim.contigs.trim.good.unique.good.filter.unique.precluster.pick.pick.fasta.158.dist
********************#****#****#****#****#****#****#****#****#****#****#
Reading matrix:     |||||||||||||||||||||||||||||||||||||||||||||||||||
***********************************************************************

Clustering 45_88_R1.trim.contigs.trim.good.unique.good.filter.unique.precluster.pick.pick.fasta.156.dist
********************#****#****#****#****#****#****#****#****#****#****#
Reading matrix:     |||||||||||||||||||||||||||||||||||||||||||||||||||
***********************************************************************

Clustering 45_88_R1.trim.contigs.trim.good.unique.good.filter.unique.precluster.pick.pick.fasta.103.dist
********************#****#****#****#****#****#****#****#****#****#****#
Reading matrix:     |||||||||||||||||||||||||||||||||||||||||||||||||||
***********************************************************************

Clustering 45_88_R1.trim.contigs.trim.good.unique.good.filter.unique.precluster.pick.pick.fasta.158.dist
Cutoff was 0.15 changed cutoff to 0.12

Reading 45_88_R1.trim.contigs.trim.good.unique.good.filter.unique.precluster.pick.pick.fasta.45.dist
********************#****#****#****#****#****#****#****#****#****#****#
Reading matrix:     |||||||||||||||||||||||||||||||||||||||||||||||||||
***********************************************************************

Clustering 45_88_R1.trim.contigs.trim.good.unique.good.filter.unique.precluster.pick.pick.fasta.113.dist
********************#****#****#****#****#****#****#****#****#****#****#
Reading matrix:     |||||||||||||||||||||||||||||||||||||||||||||||||||
***********************************************************************

Clustering 45_88_R1.trim.contigs.trim.good.unique.good.filter.unique.precluster.pick.pick.fasta.73.dist
Cutoff was 0.15 changed cutoff to 0.08

Reading 45_88_R1.trim.contigs.trim.good.unique.good.filter.unique.precluster.pick.pick.fasta.76.dist
********************#****#****#****#****#****#****#****#****#****#****#
Reading matrix:     |||||||||||||||||||||||||||||||||||||||||||||||||||
***********************************************************************

Clustering 45_88_R1.trim.contigs.trim.good.unique.good.filter.unique.precluster.pick.pick.fasta.116.dist
********************#****#****#****#****#****#****#****#****#****#****#
Reading matrix:     |||||||||||||||||||||||||||||||||||||||||||||||||||
***********************************************************************

Clustering 45_88_R1.trim.contigs.trim.good.unique.good.filter.unique.precluster.pick.pick.fasta.45.dist
45_88_R1.trim.contigs.trim.good.unique.good.filter.unique.precluster.pick.pick.fasta.0.dist
45_88_R1.trim.contigs.trim.good.unique.good.filter.unique.precluster.pick.pick.fasta.70.dist
45_88_R1.trim.contigs.trim.good.unique.good.filter.unique.precluster.pick.pick.fasta.39.dist
45_88_R1.trim.contigs.trim.good.unique.good.filter.unique.precluster.pick.pick.fasta.109.dist
45_88_R1.trim.contigs.trim.good.unique.good.filter.unique.precluster.pick.pick.fasta.131.dist
45_88_R1.trim.contigs.trim.good.unique.good.filter.unique.precluster.pick.pick.fasta.186.dist
45_88_R1.trim.contigs.trim.good.unique.good.filter.unique.precluster.pick.pick.fasta.216.dist
45_88_R1.trim.contigs.trim.good.unique.good.filter.unique.precluster.pick.pick.fasta.233.dist
45_88_R1.trim.contigs.trim.good.unique.good.filter.unique.precluster.pick.pick.fasta.185.dist
45_88_R1.trim.contigs.trim.good.unique.good.filter.unique.precluster.pick.pick.fasta.182.dist

Reading 45_88_R1.trim.contigs.trim.good.unique.good.filter.unique.precluster.pick.pick.fasta.269.dist
Cutoff was 0.15 changed cutoff to 0.08

Reading 45_88_R1.trim.contigs.trim.good.unique.good.filter.unique.precluster.pick.pick.fasta.59.dist
********************#****#****#****#****#****#****#****#****#****#****#
Reading matrix:     |||||||||||||||||||||||||||||||||||||||||||||||||||
***********************************************************************

Clustering 45_88_R1.trim.contigs.trim.good.unique.good.filter.unique.precluster.pick.pick.fasta.269.dist

Reading 45_88_R1.trim.contigs.trim.good.unique.good.filter.unique.precluster.pick.pick.fasta.214.dist
********************#****#****#****#****#****#****#****#****#****#****#
Reading matrix:     |||||||||||||||||||||||||||||||||||||||||||||||||||
********************#****#****#****#****#****#****#****#****#****#****#
Reading matrix:     |||||||||||||||||||||||||||||||||||||||||||||||||||
***********************************************************************

Clustering 45_88_R1.trim.contigs.trim.good.unique.good.filter.unique.precluster.pick.pick.fasta.214.dist

Reading 45_88_R1.trim.contigs.trim.good.unique.good.filter.unique.precluster.pick.pick.fasta.227.dist
***********************************************************************

Clustering 45_88_R1.trim.contigs.trim.good.unique.good.filter.unique.precluster.pick.pick.fasta.100.dist
Cutoff was 0.15 changed cutoff to 0.12

Reading 45_88_R1.trim.contigs.trim.good.unique.good.filter.unique.precluster.pick.pick.fasta.86.dist
********************#****#****#****#****#****#****#****#****#****#****#
Reading matrix:     |||||||||||||||||||||||||||||||||||||||||||||||||||
***********************************************************************

Clustering 45_88_R1.trim.contigs.trim.good.unique.good.filter.unique.precluster.pick.pick.fasta.227.dist

Reading 45_88_R1.trim.contigs.trim.good.unique.good.filter.unique.precluster.pick.pick.fasta.144.dist
********************#****#****#****#****#****#****#****#****#****#****#
Reading matrix:     |||||||||||||||||||||||||||||||||||||||||||||||||||
***********************************************************************

Clustering 45_88_R1.trim.contigs.trim.good.unique.good.filter.unique.precluster.pick.pick.fasta.114.dist
********************#****#****#****#****#****#****#****#****#****#****#
Reading matrix:     |||||||||||||||||||||||||||||||||||||||||||||||||||
***********************************************************************

Clustering 45_88_R1.trim.contigs.trim.good.unique.good.filter.unique.precluster.pick.pick.fasta.144.dist
Cutoff was 0.15 changed cutoff to 0.1

Reading 45_88_R1.trim.contigs.trim.good.unique.good.filter.unique.precluster.pick.pick.fasta.163.dist
********************#****#****#****#****#****#****#****#****#****#****#
Reading matrix:     |||||||||||||||||||||||||||||||||||||||||||||||||||
***********************************************************************

Clustering 45_88_R1.trim.contigs.trim.good.unique.good.filter.unique.precluster.pick.pick.fasta.163.dist
Cutoff was 0.15 changed cutoff to 0.11

Reading 45_88_R1.trim.contigs.trim.good.unique.good.filter.unique.precluster.pick.pick.fasta.200.dist
********************#****#****#****#****#****#****#****#****#****#****#
Reading matrix:     |||||||||||||||||||||||||||||||||||||||||||||||||||
***********************************************************************

Clustering 45_88_R1.trim.contigs.trim.good.unique.good.filter.unique.precluster.pick.pick.fasta.93.dist
********************#****#****#****#****#****#****#****#****#****#****#
Reading matrix:     |||||||||||||||||||||||||||||||||||||||||||||||||||
***********************************************************************

Clustering 45_88_R1.trim.contigs.trim.good.unique.good.filter.unique.precluster.pick.pick.fasta.200.dist
********************#****#****#****#****#****#****#****#****#****#****#
Reading matrix:     |||||||||||||||||||||||||||||||||||||||||||||||||||
***********************************************************************

Clustering 45_88_R1.trim.contigs.trim.good.unique.good.filter.unique.precluster.pick.pick.fasta.107.dist
********************#****#****#****#****#****#****#****#****#****#****#
Reading matrix:     |||||||||||||||||||||||||||||||||||||||||||||||||||
***********************************************************************

Cutoff was 0.15 changed cutoff to 0.1
Clustering 45_88_R1.trim.contigs.trim.good.unique.good.filter.unique.precluster.pick.pick.fasta.96.dist

Reading 45_88_R1.trim.contigs.trim.good.unique.good.filter.unique.precluster.pick.pick.fasta.74.dist
45_88_R1.trim.contigs.trim.good.unique.good.filter.unique.precluster.pick.pick.fasta.0.dist
45_88_R1.trim.contigs.trim.good.unique.good.filter.unique.precluster.pick.pick.fasta.70.dist
45_88_R1.trim.contigs.trim.good.unique.good.filter.unique.precluster.pick.pick.fasta.39.dist
45_88_R1.trim.contigs.trim.good.unique.good.filter.unique.precluster.pick.pick.fasta.109.dist
45_88_R1.trim.contigs.trim.good.unique.good.filter.unique.precluster.pick.pick.fasta.131.dist
45_88_R1.trim.contigs.trim.good.unique.good.filter.unique.precluster.pick.pick.fasta.186.dist
45_88_R1.trim.contigs.trim.good.unique.good.filter.unique.precluster.pick.pick.fasta.216.dist
45_88_R1.trim.contigs.trim.good.unique.good.filter.unique.precluster.pick.pick.fasta.233.dist
45_88_R1.trim.contigs.trim.good.unique.good.filter.unique.precluster.pick.pick.fasta.185.dist
45_88_R1.trim.contigs.trim.good.unique.good.filter.unique.precluster.pick.pick.fasta.182.dist

Reading 45_88_R1.trim.contigs.trim.good.unique.good.filter.unique.precluster.pick.pick.fasta.255.dist
********************#****#****#****#****#****#****#****#****#****#****#
Reading matrix:     |||||||||||||||||||||||||||||||||||||||||||||||||||
***********************************************************************

Clustering 45_88_R1.trim.contigs.trim.good.unique.good.filter.unique.precluster.pick.pick.fasta.255.dist

Reading 45_88_R1.trim.contigs.trim.good.unique.good.filter.unique.precluster.pick.pick.fasta.256.dist
********************#****#****#****#****#****#****#****#****#****#****#
Reading matrix:     |||||||||||||||||||||||||||||||||||||||||||||||||||
********************#****#****#****#****#****#****#****#****#****#****#
Reading matrix:     |||||||||||||||||||||||||||||||||||||||||||||||||||
***********************************************************************

Clustering 45_88_R1.trim.contigs.trim.good.unique.good.filter.unique.precluster.pick.pick.fasta.256.dist
***********************************************************************

Clustering 45_88_R1.trim.contigs.trim.good.unique.good.filter.unique.precluster.pick.pick.fasta.53.dist

Reading 45_88_R1.trim.contigs.trim.good.unique.good.filter.unique.precluster.pick.pick.fasta.238.dist
********************#****#****#****#****#****#****#****#****#****#****#
Reading matrix:     |||||||||||||||||||||||||||||||||||||||||||||||||||
***********************************************************************

Clustering 45_88_R1.trim.contigs.trim.good.unique.good.filter.unique.precluster.pick.pick.fasta.238.dist
Cutoff was 0.15 changed cutoff to 0.11

Reading 45_88_R1.trim.contigs.trim.good.unique.good.filter.unique.precluster.pick.pick.fasta.179.dist
********************#****#****#****#****#****#****#****#****#****#****#
Reading matrix:     |||||||||||||||||||||||||||||||||||||||||||||||||||
***********************************************************************

Clustering 45_88_R1.trim.contigs.trim.good.unique.good.filter.unique.precluster.pick.pick.fasta.179.dist
Cutoff was 0.15 changed cutoff to 0.11

Reading 45_88_R1.trim.contigs.trim.good.unique.good.filter.unique.precluster.pick.pick.fasta.121.dist
********************#****#****#****#****#****#****#****#****#****#****#
Reading matrix:     |||||||||||||||||||||||||||||||||||||||||||||||||||
***********************************************************************

Clustering 45_88_R1.trim.contigs.trim.good.unique.good.filter.unique.precluster.pick.pick.fasta.121.dist

Reading 45_88_R1.trim.contigs.trim.good.unique.good.filter.unique.precluster.pick.pick.fasta.98.dist
********************#****#****#****#****#****#****#****#****#****#****#
Reading matrix:     |||||||||||||||||||||||||||||||||||||||||||||||||||
***********************************************************************

Clustering 45_88_R1.trim.contigs.trim.good.unique.good.filter.unique.precluster.pick.pick.fasta.97.dist
45_88_R1.trim.contigs.trim.good.unique.good.filter.unique.precluster.pick.pick.fasta.0.dist
45_88_R1.trim.contigs.trim.good.unique.good.filter.unique.precluster.pick.pick.fasta.70.dist
45_88_R1.trim.contigs.trim.good.unique.good.filter.unique.precluster.pick.pick.fasta.39.dist
45_88_R1.trim.contigs.trim.good.unique.good.filter.unique.precluster.pick.pick.fasta.109.dist
45_88_R1.trim.contigs.trim.good.unique.good.filter.unique.precluster.pick.pick.fasta.131.dist
45_88_R1.trim.contigs.trim.good.unique.good.filter.unique.precluster.pick.pick.fasta.186.dist
45_88_R1.trim.contigs.trim.good.unique.good.filter.unique.precluster.pick.pick.fasta.216.dist
45_88_R1.trim.contigs.trim.good.unique.good.filter.unique.precluster.pick.pick.fasta.233.dist
45_88_R1.trim.contigs.trim.good.unique.good.filter.unique.precluster.pick.pick.fasta.185.dist
45_88_R1.trim.contigs.trim.good.unique.good.filter.unique.precluster.pick.pick.fasta.182.dist

Reading 45_88_R1.trim.contigs.trim.good.unique.good.filter.unique.precluster.pick.pick.fasta.177.dist
********************#****#****#****#****#****#****#****#****#****#****#
Reading matrix:     |||||||||||||||||||||||||||||||||||||||||||||||||||
***********************************************************************

Clustering 45_88_R1.trim.contigs.trim.good.unique.good.filter.unique.precluster.pick.pick.fasta.177.dist

Reading 45_88_R1.trim.contigs.trim.good.unique.good.filter.unique.precluster.pick.pick.fasta.268.dist
********************#****#****#****#****#****#****#****#****#****#****#
Reading matrix:     |||||||||||||||||||||||||||||||||||||||||||||||||||
***********************************************************************

Clustering 45_88_R1.trim.contigs.trim.good.unique.good.filter.unique.precluster.pick.pick.fasta.268.dist
Cutoff was 0.15 changed cutoff to 0.13

Reading 45_88_R1.trim.contigs.trim.good.unique.good.filter.unique.precluster.pick.pick.fasta.219.dist
********************#****#****#****#****#****#****#****#****#****#****#
Reading matrix:     |||||||||||||||||||||||||||||||||||||||||||||||||||
***********************************************************************

Clustering 45_88_R1.trim.contigs.trim.good.unique.good.filter.unique.precluster.pick.pick.fasta.219.dist
Cutoff was 0.15 changed cutoff to 0.13

Reading 45_88_R1.trim.contigs.trim.good.unique.good.filter.unique.precluster.pick.pick.fasta.181.dist
********************#****#****#****#****#****#****#****#****#****#****#
Reading matrix:     |||||||||||||||||||||||||||||||||||||||||||||||||||
***********************************************************************

Clustering 45_88_R1.trim.contigs.trim.good.unique.good.filter.unique.precluster.pick.pick.fasta.181.dist
Cutoff was 0.15 changed cutoff to 0.13

Reading 45_88_R1.trim.contigs.trim.good.unique.good.filter.unique.precluster.pick.pick.fasta.108.dist
********************#****#****#****#****#****#****#****#****#****#****#
Reading matrix:     |||||||||||||||||||||||||||||||||||||||||||||||||||
***********************************************************************

Clustering 45_88_R1.trim.contigs.trim.good.unique.good.filter.unique.precluster.pick.pick.fasta.108.dist
Cutoff was 0.15 changed cutoff to 0.1

Reading 45_88_R1.trim.contigs.trim.good.unique.good.filter.unique.precluster.pick.pick.fasta.161.dist
********************#****#****#****#****#****#****#****#****#****#****#
Reading matrix:     |||||||||||||||||||||||||||||||||||||||||||||||||||
***********************************************************************

Clustering 45_88_R1.trim.contigs.trim.good.unique.good.filter.unique.precluster.pick.pick.fasta.98.dist
45_88_R1.trim.contigs.trim.good.unique.good.filter.unique.precluster.pick.pick.fasta.0.dist
45_88_R1.trim.contigs.trim.good.unique.good.filter.unique.precluster.pick.pick.fasta.70.dist
45_88_R1.trim.contigs.trim.good.unique.good.filter.unique.precluster.pick.pick.fasta.39.dist
45_88_R1.trim.contigs.trim.good.unique.good.filter.unique.precluster.pick.pick.fasta.109.dist
45_88_R1.trim.contigs.trim.good.unique.good.filter.unique.precluster.pick.pick.fasta.131.dist
45_88_R1.trim.contigs.trim.good.unique.good.filter.unique.precluster.pick.pick.fasta.186.dist
45_88_R1.trim.contigs.trim.good.unique.good.filter.unique.precluster.pick.pick.fasta.216.dist
45_88_R1.trim.contigs.trim.good.unique.good.filter.unique.precluster.pick.pick.fasta.233.dist
45_88_R1.trim.contigs.trim.good.unique.good.filter.unique.precluster.pick.pick.fasta.185.dist
45_88_R1.trim.contigs.trim.good.unique.good.filter.unique.precluster.pick.pick.fasta.182.dist

Reading 45_88_R1.trim.contigs.trim.good.unique.good.filter.unique.precluster.pick.pick.fasta.226.dist
********************#****#****#****#****#****#****#****#****#****#****#
Reading matrix:     |||||||||||||||||||||||||||||||||||||||||||||||||||
***********************************************************************

Clustering 45_88_R1.trim.contigs.trim.good.unique.good.filter.unique.precluster.pick.pick.fasta.226.dist

Reading 45_88_R1.trim.contigs.trim.good.unique.good.filter.unique.precluster.pick.pick.fasta.276.dist
Cutoff was 0.15 changed cutoff to 0.08

Reading 45_88_R1.trim.contigs.trim.good.unique.good.filter.unique.precluster.pick.pick.fasta.70.dist
********************#****#****#****#****#****#****#****#****#****#****#
Reading matrix:     |||||||||||||||||||||||||||||||||||||||||||||||||||
***********************************************************************

Clustering 45_88_R1.trim.contigs.trim.good.unique.good.filter.unique.precluster.pick.pick.fasta.276.dist

Reading 45_88_R1.trim.contigs.trim.good.unique.good.filter.unique.precluster.pick.pick.fasta.236.dist
********************#****#****#****#****#****#****#****#****#****#****#
Reading matrix:     |||||||||||||||||||||||||||||||||||||||||||||||||||
********************#****#****#****#****#****#****#****#****#****#****#
Reading matrix:     |||||||||||||||||||||||||||||||||||||||||||||||||||
***********************************************************************

Clustering 45_88_R1.trim.contigs.trim.good.unique.good.filter.unique.precluster.pick.pick.fasta.236.dist
***********************************************************************

Clustering 45_88_R1.trim.contigs.trim.good.unique.good.filter.unique.precluster.pick.pick.fasta.88.dist
Cutoff was 0.15 changed cutoff to 0.12

Reading 45_88_R1.trim.contigs.trim.good.unique.good.filter.unique.precluster.pick.pick.fasta.167.dist
Cutoff was 0.15 changed cutoff to 0.09

Reading 45_88_R1.trim.contigs.trim.good.unique.good.filter.unique.precluster.pick.pick.fasta.1.dist
Cutoff was 0.15 changed cutoff to 0.1

Reading 45_88_R1.trim.contigs.trim.good.unique.good.filter.unique.precluster.pick.pick.fasta.105.dist
********************#****#****#****#****#****#****#****#****#****#****#
Reading matrix:     |||||||||||||||||||||||||||||||||||||||||||||||||||
***********************************************************************

Clustering 45_88_R1.trim.contigs.trim.good.unique.good.filter.unique.precluster.pick.pick.fasta.167.dist
********************#****#****#****#****#****#****#****#****#****#****#
Reading matrix:     |||||||||||||||||||||||||||||||||||||||||||||||||||
***********************************************************************

Clustering 45_88_R1.trim.contigs.trim.good.unique.good.filter.unique.precluster.pick.pick.fasta.161.dist

Reading 45_88_R1.trim.contigs.trim.good.unique.good.filter.unique.precluster.pick.pick.fasta.171.dist
********************#****#****#****#****#****#****#****#****#****#****#
Reading matrix:     |||||||||||||||||||||||||||||||||||||||||||||||||||
***********************************************************************

Clustering 45_88_R1.trim.contigs.trim.good.unique.good.filter.unique.precluster.pick.pick.fasta.57.dist
********************#****#****#****#****#****#****#****#****#****#****#
Reading matrix:     |||||||||||||||||||||||||||||||||||||||||||||||||||
***********************************************************************

Clustering 45_88_R1.trim.contigs.trim.good.unique.good.filter.unique.precluster.pick.pick.fasta.171.dist
Cutoff was 0.15 changed cutoff to 0.09

Reading 45_88_R1.trim.contigs.trim.good.unique.good.filter.unique.precluster.pick.pick.fasta.139.dist
Cutoff was 0.15 changed cutoff to 0.1

Reading 45_88_R1.trim.contigs.trim.good.unique.good.filter.unique.precluster.pick.pick.fasta.28.dist
********************#****#****#****#****#****#****#****#****#****#****#
Reading matrix:     |||||||||||||||||||||||||||||||||||||||||||||||||||
45_88_R1.trim.contigs.trim.good.unique.good.filter.unique.precluster.pick.pick.fasta.0.dist
45_88_R1.trim.contigs.trim.good.unique.good.filter.unique.precluster.pick.pick.fasta.70.dist
45_88_R1.trim.contigs.trim.good.unique.good.filter.unique.precluster.pick.pick.fasta.39.dist
45_88_R1.trim.contigs.trim.good.unique.good.filter.unique.precluster.pick.pick.fasta.109.dist
45_88_R1.trim.contigs.trim.good.unique.good.filter.unique.precluster.pick.pick.fasta.131.dist
45_88_R1.trim.contigs.trim.good.unique.good.filter.unique.precluster.pick.pick.fasta.186.dist
45_88_R1.trim.contigs.trim.good.unique.good.filter.unique.precluster.pick.pick.fasta.216.dist
45_88_R1.trim.contigs.trim.good.unique.good.filter.unique.precluster.pick.pick.fasta.233.dist
45_88_R1.trim.contigs.trim.good.unique.good.filter.unique.precluster.pick.pick.fasta.185.dist
45_88_R1.trim.contigs.trim.good.unique.good.filter.unique.precluster.pick.pick.fasta.182.dist

Reading 45_88_R1.trim.contigs.trim.good.unique.good.filter.unique.precluster.pick.pick.fasta.288.dist
********************#****#****#****#****#****#****#****#****#****#****#
Reading matrix:     |||||||||||||||||||||||||||||||||||||||||||||||||||
***********************************************************************

Clustering 45_88_R1.trim.contigs.trim.good.unique.good.filter.unique.precluster.pick.pick.fasta.288.dist

Reading 45_88_R1.trim.contigs.trim.good.unique.good.filter.unique.precluster.pick.pick.fasta.286.dist
********************#****#****#****#****#****#****#****#****#****#****#
Reading matrix:     |||||||||||||||||||||||||||||||||||||||||||||||||||
***********************************************************************

Clustering 45_88_R1.trim.contigs.trim.good.unique.good.filter.unique.precluster.pick.pick.fasta.286.dist

Reading 45_88_R1.trim.contigs.trim.good.unique.good.filter.unique.precluster.pick.pick.fasta.264.dist
***********************************************************************

Clustering 45_88_R1.trim.contigs.trim.good.unique.good.filter.unique.precluster.pick.pick.fasta.86.dist
********************#****#****#****#****#****#****#****#****#****#****#
Reading matrix:     |||||||||||||||||||||||||||||||||||||||||||||||||||
***********************************************************************

Clustering 45_88_R1.trim.contigs.trim.good.unique.good.filter.unique.precluster.pick.pick.fasta.264.dist
Cutoff was 0.15 changed cutoff to 0.14

Reading 45_88_R1.trim.contigs.trim.good.unique.good.filter.unique.precluster.pick.pick.fasta.117.dist
********************#****#****#****#****#****#****#****#****#****#****#
Reading matrix:     |||||||||||||||||||||||||||||||||||||||||||||||||||
***********************************************************************

Clustering 45_88_R1.trim.contigs.trim.good.unique.good.filter.unique.precluster.pick.pick.fasta.117.dist

Reading 45_88_R1.trim.contigs.trim.good.unique.good.filter.unique.precluster.pick.pick.fasta.172.dist
********************#****#****#****#****#****#****#****#****#****#****#
Reading matrix:     |||||||||||||||||||||||||||||||||||||||||||||||||||
***********************************************************************

Clustering 45_88_R1.trim.contigs.trim.good.unique.good.filter.unique.precluster.pick.pick.fasta.172.dist
Cutoff was 0.15 changed cutoff to 0.11
Cutoff was 0.15 changed cutoff to 0.12


Reading 45_88_R1.trim.contigs.trim.good.unique.good.filter.unique.precluster.pick.pick.fasta.66.dist
Reading 45_88_R1.trim.contigs.trim.good.unique.good.filter.unique.precluster.pick.pick.fasta.79.dist
********************#****#****#****#****#****#****#****#****#****#****#
Reading matrix:     |||||||||||||||||||||||||||||||||||||||||||||||||||
***********************************************************************

Clustering 45_88_R1.trim.contigs.trim.good.unique.good.filter.unique.precluster.pick.pick.fasta.59.dist
********************#****#****#****#****#****#****#****#****#****#****#
Reading matrix:     |||||||||||||||||||||||||||||||||||||||||||||||||||
***********************************************************************

Clustering 45_88_R1.trim.contigs.trim.good.unique.good.filter.unique.precluster.pick.pick.fasta.76.dist
********************#****#****#****#****#****#****#****#****#****#****#
Reading matrix:     |||||||||||||||||||||||||||||||||||||||||||||||||||
***********************************************************************

Clustering 45_88_R1.trim.contigs.trim.good.unique.good.filter.unique.precluster.pick.pick.fasta.28.dist
********************#****#****#****#****#****#****#****#****#****#****#
Reading matrix:     |||||||||||||||||||||||||||||||||||||||||||||||||||
***********************************************************************

Clustering 45_88_R1.trim.contigs.trim.good.unique.good.filter.unique.precluster.pick.pick.fasta.74.dist
Cutoff was 0.15 changed cutoff to 0.08

Reading 45_88_R1.trim.contigs.trim.good.unique.good.filter.unique.precluster.pick.pick.fasta.90.dist
********************#****#****#****#****#****#****#****#****#****#****#
Reading matrix:     |||||||||||||||||||||||||||||||||||||||||||||||||||
***********************************************************************

Clustering 45_88_R1.trim.contigs.trim.good.unique.good.filter.unique.precluster.pick.pick.fasta.79.dist
Cutoff was 0.15 changed cutoff to 0.1

Reading 45_88_R1.trim.contigs.trim.good.unique.good.filter.unique.precluster.pick.pick.fasta.81.dist
Cutoff was 0.15 changed cutoff to 0.07

Reading 45_88_R1.trim.contigs.trim.good.unique.good.filter.unique.precluster.pick.pick.fasta.52.dist
45_88_R1.trim.contigs.trim.good.unique.good.filter.unique.precluster.pick.pick.fasta.0.dist
45_88_R1.trim.contigs.trim.good.unique.good.filter.unique.precluster.pick.pick.fasta.70.dist
45_88_R1.trim.contigs.trim.good.unique.good.filter.unique.precluster.pick.pick.fasta.39.dist
45_88_R1.trim.contigs.trim.good.unique.good.filter.unique.precluster.pick.pick.fasta.109.dist
45_88_R1.trim.contigs.trim.good.unique.good.filter.unique.precluster.pick.pick.fasta.131.dist
45_88_R1.trim.contigs.trim.good.unique.good.filter.unique.precluster.pick.pick.fasta.186.dist
45_88_R1.trim.contigs.trim.good.unique.good.filter.unique.precluster.pick.pick.fasta.216.dist
45_88_R1.trim.contigs.trim.good.unique.good.filter.unique.precluster.pick.pick.fasta.233.dist
45_88_R1.trim.contigs.trim.good.unique.good.filter.unique.precluster.pick.pick.fasta.185.dist
45_88_R1.trim.contigs.trim.good.unique.good.filter.unique.precluster.pick.pick.fasta.182.dist

Reading 45_88_R1.trim.contigs.trim.good.unique.good.filter.unique.precluster.pick.pick.fasta.249.dist
Cutoff was 0.15 changed cutoff to 0.1

Reading 45_88_R1.trim.contigs.trim.good.unique.good.filter.unique.precluster.pick.pick.fasta.65.dist
********************#****#****#****#****#****#****#****#****#****#****#
Reading matrix:     |||||||||||||||||||||||||||||||||||||||||||||||||||
***********************************************************************

Clustering 45_88_R1.trim.contigs.trim.good.unique.good.filter.unique.precluster.pick.pick.fasta.249.dist

Reading 45_88_R1.trim.contigs.trim.good.unique.good.filter.unique.precluster.pick.pick.fasta.251.dist
Cutoff was 0.15 changed cutoff to 0.08

Reading 45_88_R1.trim.contigs.trim.good.unique.good.filter.unique.precluster.pick.pick.fasta.13.dist
********************#****#****#****#****#****#****#****#****#****#****#
Reading matrix:     |||||||||||||||||||||||||||||||||||||||||||||||||||
***********************************************************************

Clustering 45_88_R1.trim.contigs.trim.good.unique.good.filter.unique.precluster.pick.pick.fasta.251.dist

Reading 45_88_R1.trim.contigs.trim.good.unique.good.filter.unique.precluster.pick.pick.fasta.218.dist
********************#****#****#****#****#****#****#****#****#****#****#
Reading matrix:     |||||||||||||||||||||||||||||||||||||||||||||||||||
***********************************************************************

Clustering 45_88_R1.trim.contigs.trim.good.unique.good.filter.unique.precluster.pick.pick.fasta.218.dist

Reading 45_88_R1.trim.contigs.trim.good.unique.good.filter.unique.precluster.pick.pick.fasta.166.dist
********************#****#****#****#****#****#****#****#****#****#****#
Reading matrix:     |||||||||||||||||||||||||||||||||||||||||||||||||||
***********************************************************************

Clustering 45_88_R1.trim.contigs.trim.good.unique.good.filter.unique.precluster.pick.pick.fasta.166.dist

Reading 45_88_R1.trim.contigs.trim.good.unique.good.filter.unique.precluster.pick.pick.fasta.133.dist
Cutoff was 0.15 changed cutoff to 0.09

Reading 45_88_R1.trim.contigs.trim.good.unique.good.filter.unique.precluster.pick.pick.fasta.58.dist
Cutoff was 0.15 changed cutoff to 0.08

Reading 45_88_R1.trim.contigs.trim.good.unique.good.filter.unique.precluster.pick.pick.fasta.19.dist
Cutoff was 0.15 changed cutoff to 0.08

Reading 45_88_R1.trim.contigs.trim.good.unique.good.filter.unique.precluster.pick.pick.fasta.46.dist
********************#****#****#****#****#****#****#****#****#****#****#
Reading matrix:     |||||||||||||||||||||||||||||||||||||||||||||||||||
***********************************************************************

Clustering 45_88_R1.trim.contigs.trim.good.unique.good.filter.unique.precluster.pick.pick.fasta.133.dist
Cutoff was 0.15 changed cutoff to 0.12

Reading 45_88_R1.trim.contigs.trim.good.unique.good.filter.unique.precluster.pick.pick.fasta.180.dist
Cutoff was 0.15 changed cutoff to 0.09

Reading 45_88_R1.trim.contigs.trim.good.unique.good.filter.unique.precluster.pick.pick.fasta.62.dist
Cutoff was 0.15 changed cutoff to 0.09

Reading 45_88_R1.trim.contigs.trim.good.unique.good.filter.unique.precluster.pick.pick.fasta.43.dist
Cutoff was 0.15 changed cutoff to 0.08

Reading 45_88_R1.trim.contigs.trim.good.unique.good.filter.unique.precluster.pick.pick.fasta.115.dist
********************#****#****#****#****#****#****#****#****#****#****#
Reading matrix:     |||||||||||||||||||||||||||||||||||||||||||||||||||
***********************************************************************

Clustering 45_88_R1.trim.contigs.trim.good.unique.good.filter.unique.precluster.pick.pick.fasta.180.dist

Reading 45_88_R1.trim.contigs.trim.good.unique.good.filter.unique.precluster.pick.pick.fasta.155.dist
45_88_R1.trim.contigs.trim.good.unique.good.filter.unique.precluster.pick.pick.fasta.0.dist
45_88_R1.trim.contigs.trim.good.unique.good.filter.unique.precluster.pick.pick.fasta.70.dist
45_88_R1.trim.contigs.trim.good.unique.good.filter.unique.precluster.pick.pick.fasta.39.dist
45_88_R1.trim.contigs.trim.good.unique.good.filter.unique.precluster.pick.pick.fasta.109.dist
45_88_R1.trim.contigs.trim.good.unique.good.filter.unique.precluster.pick.pick.fasta.131.dist
45_88_R1.trim.contigs.trim.good.unique.good.filter.unique.precluster.pick.pick.fasta.186.dist
45_88_R1.trim.contigs.trim.good.unique.good.filter.unique.precluster.pick.pick.fasta.216.dist
45_88_R1.trim.contigs.trim.good.unique.good.filter.unique.precluster.pick.pick.fasta.233.dist
45_88_R1.trim.contigs.trim.good.unique.good.filter.unique.precluster.pick.pick.fasta.185.dist
45_88_R1.trim.contigs.trim.good.unique.good.filter.unique.precluster.pick.pick.fasta.182.dist

Reading 45_88_R1.trim.contigs.trim.good.unique.good.filter.unique.precluster.pick.pick.fasta.253.dist
Cutoff was 0.15 changed cutoff to 0.1

Reading 45_88_R1.trim.contigs.trim.good.unique.good.filter.unique.precluster.pick.pick.fasta.12.dist
********************#****#****#****#****#****#****#****#****#****#****#
Reading matrix:     |||||||||||||||||||||||||||||||||||||||||||||||||||
***********************************************************************

Clustering 45_88_R1.trim.contigs.trim.good.unique.good.filter.unique.precluster.pick.pick.fasta.253.dist

Reading 45_88_R1.trim.contigs.trim.good.unique.good.filter.unique.precluster.pick.pick.fasta.274.dist
********************#****#****#****#****#****#****#****#****#****#****#
Reading matrix:     |||||||||||||||||||||||||||||||||||||||||||||||||||
***********************************************************************

Clustering 45_88_R1.trim.contigs.trim.good.unique.good.filter.unique.precluster.pick.pick.fasta.274.dist

Reading 45_88_R1.trim.contigs.trim.good.unique.good.filter.unique.precluster.pick.pick.fasta.241.dist
********************#****#****#****#****#****#****#****#****#****#****#
Reading matrix:     |||||||||||||||||||||||||||||||||||||||||||||||||||
***********************************************************************

Clustering 45_88_R1.trim.contigs.trim.good.unique.good.filter.unique.precluster.pick.pick.fasta.241.dist
Cutoff was 0.15 changed cutoff to 0.13

Reading 45_88_R1.trim.contigs.trim.good.unique.good.filter.unique.precluster.pick.pick.fasta.209.dist
********************#****#****#****#****#****#****#****#****#****#****#
Reading matrix:     |||||||||||||||||||||||||||||||||||||||||||||||||||
***********************************************************************

Clustering 45_88_R1.trim.contigs.trim.good.unique.good.filter.unique.precluster.pick.pick.fasta.209.dist
Cutoff was 0.15 changed cutoff to 0.11

Reading 45_88_R1.trim.contigs.trim.good.unique.good.filter.unique.precluster.pick.pick.fasta.206.dist
********************#****#****#****#****#****#****#****#****#****#****#
Reading matrix:     |||||||||||||||||||||||||||||||||||||||||||||||||||
***********************************************************************

Clustering 45_88_R1.trim.contigs.trim.good.unique.good.filter.unique.precluster.pick.pick.fasta.206.dist
Cutoff was 0.15 changed cutoff to 0.09

Reading 45_88_R1.trim.contigs.trim.good.unique.good.filter.unique.precluster.pick.pick.fasta.160.dist
********************#****#****#****#****#****#****#****#****#****#****#
Reading matrix:     |||||||||||||||||||||||||||||||||||||||||||||||||||
***********************************************************************

Clustering 45_88_R1.trim.contigs.trim.good.unique.good.filter.unique.precluster.pick.pick.fasta.139.dist
45_88_R1.trim.contigs.trim.good.unique.good.filter.unique.precluster.pick.pick.fasta.0.dist
45_88_R1.trim.contigs.trim.good.unique.good.filter.unique.precluster.pick.pick.fasta.70.dist
45_88_R1.trim.contigs.trim.good.unique.good.filter.unique.precluster.pick.pick.fasta.39.dist
45_88_R1.trim.contigs.trim.good.unique.good.filter.unique.precluster.pick.pick.fasta.109.dist
45_88_R1.trim.contigs.trim.good.unique.good.filter.unique.precluster.pick.pick.fasta.131.dist
45_88_R1.trim.contigs.trim.good.unique.good.filter.unique.precluster.pick.pick.fasta.186.dist
45_88_R1.trim.contigs.trim.good.unique.good.filter.unique.precluster.pick.pick.fasta.216.dist
45_88_R1.trim.contigs.trim.good.unique.good.filter.unique.precluster.pick.pick.fasta.233.dist
45_88_R1.trim.contigs.trim.good.unique.good.filter.unique.precluster.pick.pick.fasta.185.dist
45_88_R1.trim.contigs.trim.good.unique.good.filter.unique.precluster.pick.pick.fasta.182.dist

Reading 45_88_R1.trim.contigs.trim.good.unique.good.filter.unique.precluster.pick.pick.fasta.277.dist
********************#****#****#****#****#****#****#****#****#****#****#
Reading matrix:     |||||||||||||||||||||||||||||||||||||||||||||||||||
***********************************************************************

Clustering 45_88_R1.trim.contigs.trim.good.unique.good.filter.unique.precluster.pick.pick.fasta.277.dist
Cutoff was 0.15 changed cutoff to 0.14

Reading 45_88_R1.trim.contigs.trim.good.unique.good.filter.unique.precluster.pick.pick.fasta.271.dist
********************#****#****#****#****#****#****#****#****#****#****#
Reading matrix:     |||||||||||||||||||||||||||||||||||||||||||||||||||
***********************************************************************

Clustering 45_88_R1.trim.contigs.trim.good.unique.good.filter.unique.precluster.pick.pick.fasta.271.dist

Reading 45_88_R1.trim.contigs.trim.good.unique.good.filter.unique.precluster.pick.pick.fasta.69.dist
********************#****#****#****#****#****#****#****#****#****#****#
Reading matrix:     |||||||||||||||||||||||||||||||||||||||||||||||||||
********************#****#****#****#****#****#****#****#****#****#****#
Reading matrix:     |||||||||||||||||||||||||||||||||||||||||||||||||||
***********************************************************************

Clustering 45_88_R1.trim.contigs.trim.good.unique.good.filter.unique.precluster.pick.pick.fasta.69.dist
***********************************************************************


Clustering 45_88_R1.trim.contigs.trim.good.unique.good.filter.unique.precluster.pick.pick.fasta.105.dist
********************#****#****#****#****#****#****#****#****#****#****#
Reading matrix:     |||||||||||||||||||||||||||||||||||||||||||||||||||
***********************************************************************

Clustering 45_88_R1.trim.contigs.trim.good.unique.good.filter.unique.precluster.pick.pick.fasta.205.dist
Cutoff was 0.15 changed cutoff to 0.12

Reading 45_88_R1.trim.contigs.trim.good.unique.good.filter.unique.precluster.pick.pick.fasta.198.dist
********************#****#****#****#****#****#****#****#****#****#****#
Reading matrix:     |||||||||||||||||||||||||||||||||||||||||||||||||||
***********************************************************************

Clustering 45_88_R1.trim.contigs.trim.good.unique.good.filter.unique.precluster.pick.pick.fasta.160.dist
********************#****#****#****#****#****#****#****#****#****#****#
Reading matrix:     |||||||||||||||||||||||||||||||||||||||||||||||||||
***********************************************************************

Clustering 45_88_R1.trim.contigs.trim.good.unique.good.filter.unique.precluster.pick.pick.fasta.198.dist

Reading 45_88_R1.trim.contigs.trim.good.unique.good.filter.unique.precluster.pick.pick.fasta.165.dist
Cutoff was 0.15 changed cutoff to 0.07

Reading 45_88_R1.trim.contigs.trim.good.unique.good.filter.unique.precluster.pick.pick.fasta.67.dist
Cutoff was 0.15 changed cutoff to 0.08

Reading 45_88_R1.trim.contigs.trim.good.unique.good.filter.unique.precluster.pick.pick.fasta.16.dist
Cutoff was 0.15 changed cutoff to 0.08

Reading 45_88_R1.trim.contigs.trim.good.unique.good.filter.unique.precluster.pick.pick.fasta.33.dist
********************#****#****#****#****#****#****#****#****#****#****#
Reading matrix:     |||||||||||||||||||||||||||||||||||||||||||||||||||
***********************************************************************

Clustering 45_88_R1.trim.contigs.trim.good.unique.good.filter.unique.precluster.pick.pick.fasta.165.dist
Cutoff was 0.15 changed cutoff to 0.09

Reading 45_88_R1.trim.contigs.trim.good.unique.good.filter.unique.precluster.pick.pick.fasta.128.dist
45_88_R1.trim.contigs.trim.good.unique.good.filter.unique.precluster.pick.pick.fasta.0.dist
45_88_R1.trim.contigs.trim.good.unique.good.filter.unique.precluster.pick.pick.fasta.70.dist
45_88_R1.trim.contigs.trim.good.unique.good.filter.unique.precluster.pick.pick.fasta.39.dist
45_88_R1.trim.contigs.trim.good.unique.good.filter.unique.precluster.pick.pick.fasta.109.dist
45_88_R1.trim.contigs.trim.good.unique.good.filter.unique.precluster.pick.pick.fasta.131.dist
45_88_R1.trim.contigs.trim.good.unique.good.filter.unique.precluster.pick.pick.fasta.186.dist
45_88_R1.trim.contigs.trim.good.unique.good.filter.unique.precluster.pick.pick.fasta.216.dist
45_88_R1.trim.contigs.trim.good.unique.good.filter.unique.precluster.pick.pick.fasta.233.dist
45_88_R1.trim.contigs.trim.good.unique.good.filter.unique.precluster.pick.pick.fasta.185.dist
45_88_R1.trim.contigs.trim.good.unique.good.filter.unique.precluster.pick.pick.fasta.182.dist

Reading 45_88_R1.trim.contigs.trim.good.unique.good.filter.unique.precluster.pick.pick.fasta.254.dist

Reading 45_88_R1.trim.contigs.trim.good.unique.good.filter.unique.precluster.pick.pick.fasta.82.dist
********************#****#****#****#****#****#****#****#****#****#****#
Reading matrix:     |||||||||||||||||||||||||||||||||||||||||||||||||||
***********************************************************************

Clustering 45_88_R1.trim.contigs.trim.good.unique.good.filter.unique.precluster.pick.pick.fasta.254.dist

Reading 45_88_R1.trim.contigs.trim.good.unique.good.filter.unique.precluster.pick.pick.fasta.270.dist
********************#****#****#****#****#****#****#****#****#****#****#
Reading matrix:     |||||||||||||||||||||||||||||||||||||||||||||||||||
***********************************************************************

Clustering 45_88_R1.trim.contigs.trim.good.unique.good.filter.unique.precluster.pick.pick.fasta.270.dist

Reading 45_88_R1.trim.contigs.trim.good.unique.good.filter.unique.precluster.pick.pick.fasta.204.dist
********************#****#****#****#****#****#****#****#****#****#****#
Reading matrix:     |||||||||||||||||||||||||||||||||||||||||||||||||||
***********************************************************************

Clustering 45_88_R1.trim.contigs.trim.good.unique.good.filter.unique.precluster.pick.pick.fasta.204.dist
Cutoff was 0.15 changed cutoff to 0.08

Reading 45_88_R1.trim.contigs.trim.good.unique.good.filter.unique.precluster.pick.pick.fasta.17.dist
Cutoff was 0.15 changed cutoff to 0.13

Reading 45_88_R1.trim.contigs.trim.good.unique.good.filter.unique.precluster.pick.pick.fasta.142.dist
********************#****#****#****#****#****#****#****#****#****#****#
Reading matrix:     |||||||||||||||||||||||||||||||||||||||||||||||||||
***********************************************************************

Clustering 45_88_R1.trim.contigs.trim.good.unique.good.filter.unique.precluster.pick.pick.fasta.65.dist
********************#****#****#****#****#****#****#****#****#****#****#
Reading matrix:     |||||||||||||||||||||||||||||||||||||||||||||||||||
***********************************************************************

Clustering 45_88_R1.trim.contigs.trim.good.unique.good.filter.unique.precluster.pick.pick.fasta.142.dist

Reading 45_88_R1.trim.contigs.trim.good.unique.good.filter.unique.precluster.pick.pick.fasta.149.dist
********************#****#****#****#****#****#****#****#****#****#****#
Reading matrix:     |||||||||||||||||||||||||||||||||||||||||||||||||||
***********************************************************************

Clustering 45_88_R1.trim.contigs.trim.good.unique.good.filter.unique.precluster.pick.pick.fasta.81.dist
********************#****#****#****#****#****#****#****#****#****#****#
Reading matrix:     |||||||||||||||||||||||||||||||||||||||||||||||||||
***********************************************************************

Clustering 45_88_R1.trim.contigs.trim.good.unique.good.filter.unique.precluster.pick.pick.fasta.149.dist
Cutoff was 0.15 changed cutoff to 0.09

Reading 45_88_R1.trim.contigs.trim.good.unique.good.filter.unique.precluster.pick.pick.fasta.87.dist
45_88_R1.trim.contigs.trim.good.unique.good.filter.unique.precluster.pick.pick.fasta.0.dist
45_88_R1.trim.contigs.trim.good.unique.good.filter.unique.precluster.pick.pick.fasta.70.dist
45_88_R1.trim.contigs.trim.good.unique.good.filter.unique.precluster.pick.pick.fasta.39.dist
45_88_R1.trim.contigs.trim.good.unique.good.filter.unique.precluster.pick.pick.fasta.109.dist
45_88_R1.trim.contigs.trim.good.unique.good.filter.unique.precluster.pick.pick.fasta.131.dist
45_88_R1.trim.contigs.trim.good.unique.good.filter.unique.precluster.pick.pick.fasta.186.dist
45_88_R1.trim.contigs.trim.good.unique.good.filter.unique.precluster.pick.pick.fasta.216.dist
45_88_R1.trim.contigs.trim.good.unique.good.filter.unique.precluster.pick.pick.fasta.233.dist
45_88_R1.trim.contigs.trim.good.unique.good.filter.unique.precluster.pick.pick.fasta.185.dist
45_88_R1.trim.contigs.trim.good.unique.good.filter.unique.precluster.pick.pick.fasta.182.dist

Reading 45_88_R1.trim.contigs.trim.good.unique.good.filter.unique.precluster.pick.pick.fasta.279.dist
********************#****#****#****#****#****#****#****#****#****#****#
Reading matrix:     |||||||||||||||||||||||||||||||||||||||||||||||||||
***********************************************************************

Clustering 45_88_R1.trim.contigs.trim.good.unique.good.filter.unique.precluster.pick.pick.fasta.279.dist

Reading 45_88_R1.trim.contigs.trim.good.unique.good.filter.unique.precluster.pick.pick.fasta.212.dist
********************#****#****#****#****#****#****#****#****#****#****#
Reading matrix:     |||||||||||||||||||||||||||||||||||||||||||||||||||
***********************************************************************

Clustering 45_88_R1.trim.contigs.trim.good.unique.good.filter.unique.precluster.pick.pick.fasta.212.dist

Reading 45_88_R1.trim.contigs.trim.good.unique.good.filter.unique.precluster.pick.pick.fasta.173.dist
********************#****#****#****#****#****#****#****#****#****#****#
Reading matrix:     |||||||||||||||||||||||||||||||||||||||||||||||||||
***********************************************************************

Clustering 45_88_R1.trim.contigs.trim.good.unique.good.filter.unique.precluster.pick.pick.fasta.173.dist

Reading 45_88_R1.trim.contigs.trim.good.unique.good.filter.unique.precluster.pick.pick.fasta.203.dist
********************#****#****#****#****#****#****#****#****#****#****#
Reading matrix:     |||||||||||||||||||||||||||||||||||||||||||||||||||
***********************************************************************

Clustering 45_88_R1.trim.contigs.trim.good.unique.good.filter.unique.precluster.pick.pick.fasta.203.dist

Reading 45_88_R1.trim.contigs.trim.good.unique.good.filter.unique.precluster.pick.pick.fasta.125.dist
********************#****#****#****#****#****#****#****#****#****#****#
Reading matrix:     |||||||||||||||||||||||||||||||||||||||||||||||||||
***********************************************************************

Clustering 45_88_R1.trim.contigs.trim.good.unique.good.filter.unique.precluster.pick.pick.fasta.125.dist
********************#****#****#****#****#****#****#****#****#****#****#
Reading matrix:     |||||||||||||||||||||||||||||||||||||||||||||||||||
***********************************************************************

Clustering 45_88_R1.trim.contigs.trim.good.unique.good.filter.unique.precluster.pick.pick.fasta.87.dist
********************#****#****#****#****#****#****#****#****#****#****#
Reading matrix:     |||||||||||||||||||||||||||||||||||||||||||||||||||
***********************************************************************

Clustering 45_88_R1.trim.contigs.trim.good.unique.good.filter.unique.precluster.pick.pick.fasta.67.dist
********************#****#****#****#****#****#****#****#****#****#****#
Reading matrix:     |||||||||||||||||||||||||||||||||||||||||||||||||||
***********************************************************************

Clustering 45_88_R1.trim.contigs.trim.good.unique.good.filter.unique.precluster.pick.pick.fasta.155.dist
Cutoff was 0.15 changed cutoff to 0.11

Reading 45_88_R1.trim.contigs.trim.good.unique.good.filter.unique.precluster.pick.pick.fasta.202.dist
Cutoff was 0.15 changed cutoff to 0.1

Reading 45_88_R1.trim.contigs.trim.good.unique.good.filter.unique.precluster.pick.pick.fasta.106.dist
Cutoff was 0.15 changed cutoff to 0.08
********************#****#****#****#****#****#****#****#****#****#****#
Reading matrix:     |||||||||||||||||||||||||||||||||||||||||||||||||||

Reading 45_88_R1.trim.contigs.trim.good.unique.good.filter.unique.precluster.pick.pick.fasta.95.dist
***********************************************************************

Clustering 45_88_R1.trim.contigs.trim.good.unique.good.filter.unique.precluster.pick.pick.fasta.202.dist
45_88_R1.trim.contigs.trim.good.unique.good.filter.unique.precluster.pick.pick.fasta.0.dist
45_88_R1.trim.contigs.trim.good.unique.good.filter.unique.precluster.pick.pick.fasta.70.dist
45_88_R1.trim.contigs.trim.good.unique.good.filter.unique.precluster.pick.pick.fasta.39.dist
45_88_R1.trim.contigs.trim.good.unique.good.filter.unique.precluster.pick.pick.fasta.109.dist
45_88_R1.trim.contigs.trim.good.unique.good.filter.unique.precluster.pick.pick.fasta.131.dist
45_88_R1.trim.contigs.trim.good.unique.good.filter.unique.precluster.pick.pick.fasta.186.dist
45_88_R1.trim.contigs.trim.good.unique.good.filter.unique.precluster.pick.pick.fasta.216.dist
45_88_R1.trim.contigs.trim.good.unique.good.filter.unique.precluster.pick.pick.fasta.233.dist
45_88_R1.trim.contigs.trim.good.unique.good.filter.unique.precluster.pick.pick.fasta.185.dist
45_88_R1.trim.contigs.trim.good.unique.good.filter.unique.precluster.pick.pick.fasta.182.dist

Reading 45_88_R1.trim.contigs.trim.good.unique.good.filter.unique.precluster.pick.pick.fasta.280.dist
Cutoff was 0.15 changed cutoff to 0.1

Reading 45_88_R1.trim.contigs.trim.good.unique.good.filter.unique.precluster.pick.pick.fasta.30.dist
********************#****#****#****#****#****#****#****#****#****#****#
Reading matrix:     |||||||||||||||||||||||||||||||||||||||||||||||||||
***********************************************************************

Clustering 45_88_R1.trim.contigs.trim.good.unique.good.filter.unique.precluster.pick.pick.fasta.280.dist

Reading 45_88_R1.trim.contigs.trim.good.unique.good.filter.unique.precluster.pick.pick.fasta.262.dist
********************#****#****#****#****#****#****#****#****#****#****#
Reading matrix:     |||||||||||||||||||||||||||||||||||||||||||||||||||
***********************************************************************

Clustering 45_88_R1.trim.contigs.trim.good.unique.good.filter.unique.precluster.pick.pick.fasta.262.dist

Reading 45_88_R1.trim.contigs.trim.good.unique.good.filter.unique.precluster.pick.pick.fasta.223.dist
********************#****#****#****#****#****#****#****#****#****#****#
Reading matrix:     |||||||||||||||||||||||||||||||||||||||||||||||||||
***********************************************************************

Clustering 45_88_R1.trim.contigs.trim.good.unique.good.filter.unique.precluster.pick.pick.fasta.223.dist
Cutoff was 0.15 changed cutoff to 0.12

Reading 45_88_R1.trim.contigs.trim.good.unique.good.filter.unique.precluster.pick.pick.fasta.164.dist
Cutoff was 0.15 changed cutoff to 0.09

Reading 45_88_R1.trim.contigs.trim.good.unique.good.filter.unique.precluster.pick.pick.fasta.78.dist
********************#****#****#****#****#****#****#****#****#****#****#
Reading matrix:     |||||||||||||||||||||||||||||||||||||||||||||||||||
***********************************************************************

Clustering 45_88_R1.trim.contigs.trim.good.unique.good.filter.unique.precluster.pick.pick.fasta.164.dist
Cutoff was 0.15 changed cutoff to 0.11

Reading 45_88_R1.trim.contigs.trim.good.unique.good.filter.unique.precluster.pick.pick.fasta.194.dist
Cutoff was 0.15 changed cutoff to 0.09

Reading 45_88_R1.trim.contigs.trim.good.unique.good.filter.unique.precluster.pick.pick.fasta.71.dist
********************#****#****#****#****#****#****#****#****#****#****#
Reading matrix:     |||||||||||||||||||||||||||||||||||||||||||||||||||
***********************************************************************

Clustering 45_88_R1.trim.contigs.trim.good.unique.good.filter.unique.precluster.pick.pick.fasta.194.dist
Cutoff was 0.15 changed cutoff to 0.13

Reading 45_88_R1.trim.contigs.trim.good.unique.good.filter.unique.precluster.pick.pick.fasta.148.dist
Cutoff was 0.15 changed cutoff to 0.09

Reading 45_88_R1.trim.contigs.trim.good.unique.good.filter.unique.precluster.pick.pick.fasta.47.dist
********************#****#****#****#****#****#****#****#****#****#****#
Reading matrix:     |||||||||||||||||||||||||||||||||||||||||||||||||||
***********************************************************************

Clustering 45_88_R1.trim.contigs.trim.good.unique.good.filter.unique.precluster.pick.pick.fasta.148.dist
Cutoff was 0.15 changed cutoff to 0.08

Reading 45_88_R1.trim.contigs.trim.good.unique.good.filter.unique.precluster.pick.pick.fasta.7.dist
********************#****#****#****#****#****#****#****#****#****#****#
Reading matrix:     |||||||||||||||||||||||||||||||||||||||||||||||||||
Cutoff was 0.15 changed cutoff to 0.08

Reading 45_88_R1.trim.contigs.trim.good.unique.good.filter.unique.precluster.pick.pick.fasta.112.dist
***********************************************************************

Clustering 45_88_R1.trim.contigs.trim.good.unique.good.filter.unique.precluster.pick.pick.fasta.82.dist
Cutoff was 0.15 changed cutoff to 0.07

Reading 45_88_R1.trim.contigs.trim.good.unique.good.filter.unique.precluster.pick.pick.fasta.54.dist
45_88_R1.trim.contigs.trim.good.unique.good.filter.unique.precluster.pick.pick.fasta.0.dist
45_88_R1.trim.contigs.trim.good.unique.good.filter.unique.precluster.pick.pick.fasta.70.dist
45_88_R1.trim.contigs.trim.good.unique.good.filter.unique.precluster.pick.pick.fasta.39.dist
45_88_R1.trim.contigs.trim.good.unique.good.filter.unique.precluster.pick.pick.fasta.109.dist
45_88_R1.trim.contigs.trim.good.unique.good.filter.unique.precluster.pick.pick.fasta.131.dist
45_88_R1.trim.contigs.trim.good.unique.good.filter.unique.precluster.pick.pick.fasta.186.dist
45_88_R1.trim.contigs.trim.good.unique.good.filter.unique.precluster.pick.pick.fasta.216.dist
45_88_R1.trim.contigs.trim.good.unique.good.filter.unique.precluster.pick.pick.fasta.233.dist
45_88_R1.trim.contigs.trim.good.unique.good.filter.unique.precluster.pick.pick.fasta.185.dist
45_88_R1.trim.contigs.trim.good.unique.good.filter.unique.precluster.pick.pick.fasta.182.dist

Reading 45_88_R1.trim.contigs.trim.good.unique.good.filter.unique.precluster.pick.pick.fasta.292.dist
********************#****#****#****#****#****#****#****#****#****#****#
Reading matrix:     |||||||||||||||||||||||||||||||||||||||||||||||||||
***********************************************************************

Clustering 45_88_R1.trim.contigs.trim.good.unique.good.filter.unique.precluster.pick.pick.fasta.292.dist

Reading 45_88_R1.trim.contigs.trim.good.unique.good.filter.unique.precluster.pick.pick.fasta.234.dist
********************#****#****#****#****#****#****#****#****#****#****#
Reading matrix:     |||||||||||||||||||||||||||||||||||||||||||||||||||
***********************************************************************

Clustering 45_88_R1.trim.contigs.trim.good.unique.good.filter.unique.precluster.pick.pick.fasta.234.dist

Reading 45_88_R1.trim.contigs.trim.good.unique.good.filter.unique.precluster.pick.pick.fasta.243.dist
********************#****#****#****#****#****#****#****#****#****#****#
Reading matrix:     |||||||||||||||||||||||||||||||||||||||||||||||||||
***********************************************************************

Clustering 45_88_R1.trim.contigs.trim.good.unique.good.filter.unique.precluster.pick.pick.fasta.243.dist

Reading 45_88_R1.trim.contigs.trim.good.unique.good.filter.unique.precluster.pick.pick.fasta.84.dist
********************#****#****#****#****#****#****#****#****#****#****#
Reading matrix:     |||||||||||||||||||||||||||||||||||||||||||||||||||
***********************************************************************

Clustering 45_88_R1.trim.contigs.trim.good.unique.good.filter.unique.precluster.pick.pick.fasta.84.dist
Cutoff was 0.15 changed cutoff to 0.1

Reading 45_88_R1.trim.contigs.trim.good.unique.good.filter.unique.precluster.pick.pick.fasta.196.dist
********************#****#****#****#****#****#****#****#****#****#****#
Reading matrix:     |||||||||||||||||||||||||||||||||||||||||||||||||||
***********************************************************************

Clustering 45_88_R1.trim.contigs.trim.good.unique.good.filter.unique.precluster.pick.pick.fasta.196.dist

Reading 45_88_R1.trim.contigs.trim.good.unique.good.filter.unique.precluster.pick.pick.fasta.102.dist
********************#****#****#****#****#****#****#****#****#****#****#
Reading matrix:     |||||||||||||||||||||||||||||||||||||||||||||||||||
***********************************************************************

Clustering 45_88_R1.trim.contigs.trim.good.unique.good.filter.unique.precluster.pick.pick.fasta.78.dist
********************#****#****#****#****#****#****#****#****#****#****#
Reading matrix:     |||||||||||||||||||||||||||||||||||||||||||||||||||
***********************************************************************

Clustering 45_88_R1.trim.contigs.trim.good.unique.good.filter.unique.precluster.pick.pick.fasta.102.dist
45_88_R1.trim.contigs.trim.good.unique.good.filter.unique.precluster.pick.pick.fasta.0.dist
45_88_R1.trim.contigs.trim.good.unique.good.filter.unique.precluster.pick.pick.fasta.70.dist
45_88_R1.trim.contigs.trim.good.unique.good.filter.unique.precluster.pick.pick.fasta.39.dist
45_88_R1.trim.contigs.trim.good.unique.good.filter.unique.precluster.pick.pick.fasta.109.dist
45_88_R1.trim.contigs.trim.good.unique.good.filter.unique.precluster.pick.pick.fasta.131.dist
45_88_R1.trim.contigs.trim.good.unique.good.filter.unique.precluster.pick.pick.fasta.186.dist
45_88_R1.trim.contigs.trim.good.unique.good.filter.unique.precluster.pick.pick.fasta.216.dist
45_88_R1.trim.contigs.trim.good.unique.good.filter.unique.precluster.pick.pick.fasta.233.dist
45_88_R1.trim.contigs.trim.good.unique.good.filter.unique.precluster.pick.pick.fasta.185.dist
45_88_R1.trim.contigs.trim.good.unique.good.filter.unique.precluster.pick.pick.fasta.182.dist

Reading 45_88_R1.trim.contigs.trim.good.unique.good.filter.unique.precluster.pick.pick.fasta.244.dist
********************#****#****#****#****#****#****#****#****#****#****#
Reading matrix:     |||||||||||||||||||||||||||||||||||||||||||||||||||
***********************************************************************

Clustering 45_88_R1.trim.contigs.trim.good.unique.good.filter.unique.precluster.pick.pick.fasta.244.dist

Reading 45_88_R1.trim.contigs.trim.good.unique.good.filter.unique.precluster.pick.pick.fasta.124.dist
********************#****#****#****#****#****#****#****#****#****#****#
Reading matrix:     |||||||||||||||||||||||||||||||||||||||||||||||||||
***********************************************************************

Clustering 45_88_R1.trim.contigs.trim.good.unique.good.filter.unique.precluster.pick.pick.fasta.124.dist

Reading 45_88_R1.trim.contigs.trim.good.unique.good.filter.unique.precluster.pick.pick.fasta.239.dist
********************#****#****#****#****#****#****#****#****#****#****#
Reading matrix:     |||||||||||||||||||||||||||||||||||||||||||||||||||
***********************************************************************

Clustering 45_88_R1.trim.contigs.trim.good.unique.good.filter.unique.precluster.pick.pick.fasta.239.dist

Reading 45_88_R1.trim.contigs.trim.good.unique.good.filter.unique.precluster.pick.pick.fasta.211.dist
Cutoff was 0.15 changed cutoff to 0.1

Reading 45_88_R1.trim.contigs.trim.good.unique.good.filter.unique.precluster.pick.pick.fasta.123.dist
********************#****#****#****#****#****#****#****#****#****#****#
Reading matrix:     |||||||||||||||||||||||||||||||||||||||||||||||||||
***********************************************************************

Clustering 45_88_R1.trim.contigs.trim.good.unique.good.filter.unique.precluster.pick.pick.fasta.211.dist
Cutoff was 0.15 changed cutoff to 0.09

Reading 45_88_R1.trim.contigs.trim.good.unique.good.filter.unique.precluster.pick.pick.fasta.153.dist
********************#****#****#****#****#****#****#****#****#****#****#
Reading matrix:     |||||||||||||||||||||||||||||||||||||||||||||||||||
***********************************************************************

Clustering 45_88_R1.trim.contigs.trim.good.unique.good.filter.unique.precluster.pick.pick.fasta.153.dist
Cutoff was 0.15 changed cutoff to 0.08

Reading 45_88_R1.trim.contigs.trim.good.unique.good.filter.unique.precluster.pick.pick.fasta.61.dist
Cutoff was 0.15 changed cutoff to 0.09

Reading 45_88_R1.trim.contigs.trim.good.unique.good.filter.unique.precluster.pick.pick.fasta.154.dist
********************#****#****#****#****#****#****#****#****#****#****#
Reading matrix:     |||||||||||||||||||||||||||||||||||||||||||||||||||
Cutoff was 0.15 changed cutoff to 0.1

Reading 45_88_R1.trim.contigs.trim.good.unique.good.filter.unique.precluster.pick.pick.fasta.27.dist
***********************************************************************

Clustering 45_88_R1.trim.contigs.trim.good.unique.good.filter.unique.precluster.pick.pick.fasta.112.dist
********************#****#****#****#****#****#****#****#****#****#****#
Reading matrix:     |||||||||||||||||||||||||||||||||||||||||||||||||||
***********************************************************************

Clustering 45_88_R1.trim.contigs.trim.good.unique.good.filter.unique.precluster.pick.pick.fasta.106.dist
45_88_R1.trim.contigs.trim.good.unique.good.filter.unique.precluster.pick.pick.fasta.0.dist
45_88_R1.trim.contigs.trim.good.unique.good.filter.unique.precluster.pick.pick.fasta.70.dist
45_88_R1.trim.contigs.trim.good.unique.good.filter.unique.precluster.pick.pick.fasta.39.dist
45_88_R1.trim.contigs.trim.good.unique.good.filter.unique.precluster.pick.pick.fasta.109.dist
45_88_R1.trim.contigs.trim.good.unique.good.filter.unique.precluster.pick.pick.fasta.131.dist
45_88_R1.trim.contigs.trim.good.unique.good.filter.unique.precluster.pick.pick.fasta.186.dist
45_88_R1.trim.contigs.trim.good.unique.good.filter.unique.precluster.pick.pick.fasta.216.dist
45_88_R1.trim.contigs.trim.good.unique.good.filter.unique.precluster.pick.pick.fasta.233.dist
45_88_R1.trim.contigs.trim.good.unique.good.filter.unique.precluster.pick.pick.fasta.185.dist
45_88_R1.trim.contigs.trim.good.unique.good.filter.unique.precluster.pick.pick.fasta.182.dist

45_88_R1.trim.contigs.trim.good.unique.good.filter.unique.precluster.pick.pick.fasta.0.dist
45_88_R1.trim.contigs.trim.good.unique.good.filter.unique.precluster.pick.pick.fasta.70.dist
45_88_R1.trim.contigs.trim.good.unique.good.filter.unique.precluster.pick.pick.fasta.39.dist
45_88_R1.trim.contigs.trim.good.unique.good.filter.unique.precluster.pick.pick.fasta.109.dist
45_88_R1.trim.contigs.trim.good.unique.good.filter.unique.precluster.pick.pick.fasta.131.dist
45_88_R1.trim.contigs.trim.good.unique.good.filter.unique.precluster.pick.pick.fasta.186.dist
45_88_R1.trim.contigs.trim.good.unique.good.filter.unique.precluster.pick.pick.fasta.216.dist
45_88_R1.trim.contigs.trim.good.unique.good.filter.unique.precluster.pick.pick.fasta.233.dist
45_88_R1.trim.contigs.trim.good.unique.good.filter.unique.precluster.pick.pick.fasta.185.dist
45_88_R1.trim.contigs.trim.good.unique.good.filter.unique.precluster.pick.pick.fasta.182.dist

Reading 45_88_R1.trim.contigs.trim.good.unique.good.filter.unique.precluster.pick.pick.fasta.282.dist
Reading 45_88_R1.trim.contigs.trim.good.unique.good.filter.unique.precluster.pick.pick.fasta.63.dist
********************#****#****#****#****#****#****#****#****#****#****#
Reading matrix:     |||||||||||||||||||||||||||||||||||||||||||||||||||
***********************************************************************

Clustering 45_88_R1.trim.contigs.trim.good.unique.good.filter.unique.precluster.pick.pick.fasta.282.dist

Reading 45_88_R1.trim.contigs.trim.good.unique.good.filter.unique.precluster.pick.pick.fasta.287.dist
********************#****#****#****#****#****#****#****#****#****#****#
Reading matrix:     |||||||||||||||||||||||||||||||||||||||||||||||||||
***********************************************************************

Clustering 45_88_R1.trim.contigs.trim.good.unique.good.filter.unique.precluster.pick.pick.fasta.287.dist

Reading 45_88_R1.trim.contigs.trim.good.unique.good.filter.unique.precluster.pick.pick.fasta.237.dist
********************#****#****#****#****#****#****#****#****#****#****#
Reading matrix:     |||||||||||||||||||||||||||||||||||||||||||||||||||
***********************************************************************

Clustering 45_88_R1.trim.contigs.trim.good.unique.good.filter.unique.precluster.pick.pick.fasta.237.dist

Reading 45_88_R1.trim.contigs.trim.good.unique.good.filter.unique.precluster.pick.pick.fasta.140.dist
********************#****#****#****#****#****#****#****#****#****#****#
Reading matrix:     |||||||||||||||||||||||||||||||||||||||||||||||||||
***********************************************************************

Clustering 45_88_R1.trim.contigs.trim.good.unique.good.filter.unique.precluster.pick.pick.fasta.140.dist
Cutoff was 0.15 changed cutoff to 0.13

Reading 45_88_R1.trim.contigs.trim.good.unique.good.filter.unique.precluster.pick.pick.fasta.122.dist
********************#****#****#****#****#****#****#****#****#****#****#
Reading matrix:     |||||||||||||||||||||||||||||||||||||||||||||||||||
********************#****#****#****#****#****#****#****#****#****#****#
Reading matrix:     |||||||||||||||||||||||||||||||||||||||||||||||||||
***********************************************************************

Clustering 45_88_R1.trim.contigs.trim.good.unique.good.filter.unique.precluster.pick.pick.fasta.122.dist
***********************************************************************

Clustering 45_88_R1.trim.contigs.trim.good.unique.good.filter.unique.precluster.pick.pick.fasta.154.dist
Cutoff was 0.15 changed cutoff to 0.11

Reading 45_88_R1.trim.contigs.trim.good.unique.good.filter.unique.precluster.pick.pick.fasta.68.dist
Cutoff was 0.15 changed cutoff to 0.09

Reading 45_88_R1.trim.contigs.trim.good.unique.good.filter.unique.precluster.pick.pick.fasta.56.dist
********************#****#****#****#****#****#****#****#****#****#****#
Reading matrix:     |||||||||||||||||||||||||||||||||||||||||||||||||||
***********************************************************************

Clustering 45_88_R1.trim.contigs.trim.good.unique.good.filter.unique.precluster.pick.pick.fasta.68.dist
Cutoff was 0.15 changed cutoff to 0.11

Reading 45_88_R1.trim.contigs.trim.good.unique.good.filter.unique.precluster.pick.pick.fasta.51.dist
********************#****#****#****#****#****#****#****#****#****#****#
Reading matrix:     |||||||||||||||||||||||||||||||||||||||||||||||||||
Cutoff was 0.15 changed cutoff to 0.09

Reading 45_88_R1.trim.contigs.trim.good.unique.good.filter.unique.precluster.pick.pick.fasta.110.dist
***********************************************************************

Clustering 45_88_R1.trim.contigs.trim.good.unique.good.filter.unique.precluster.pick.pick.fasta.123.dist
Cutoff was 0.15 changed cutoff to 0.1

Reading 45_88_R1.trim.contigs.trim.good.unique.good.filter.unique.precluster.pick.pick.fasta.26.dist
Cutoff was 0.15 changed cutoff to 0.09

Reading 45_88_R1.trim.contigs.trim.good.unique.good.filter.unique.precluster.pick.pick.fasta.85.dist
********************#****#****#****#****#****#****#****#****#****#****#
Reading matrix:     |||||||||||||||||||||||||||||||||||||||||||||||||||
***********************************************************************

Clustering 45_88_R1.trim.contigs.trim.good.unique.good.filter.unique.precluster.pick.pick.fasta.51.dist
********************#****#****#****#****#****#****#****#****#****#****#
Reading matrix:     |||||||||||||||||||||||||||||||||||||||||||||||||||
***********************************************************************

Clustering 45_88_R1.trim.contigs.trim.good.unique.good.filter.unique.precluster.pick.pick.fasta.56.dist
Cutoff was 0.15 changed cutoff to 0.09

Reading 45_88_R1.trim.contigs.trim.good.unique.good.filter.unique.precluster.pick.pick.fasta.25.dist
Cutoff was 0.15 changed cutoff to 0.09

Reading 45_88_R1.trim.contigs.trim.good.unique.good.filter.unique.precluster.pick.pick.fasta.83.dist
********************#****#****#****#****#****#****#****#****#****#****#
Reading matrix:     |||||||||||||||||||||||||||||||||||||||||||||||||||
***********************************************************************

Clustering 45_88_R1.trim.contigs.trim.good.unique.good.filter.unique.precluster.pick.pick.fasta.110.dist
********************#****#****#****#****#****#****#****#****#****#****#
Reading matrix:     |||||||||||||||||||||||||||||||||||||||||||||||||||
***********************************************************************

Clustering 45_88_R1.trim.contigs.trim.good.unique.good.filter.unique.precluster.pick.pick.fasta.61.dist
********************#****#****#****#****#****#****#****#****#****#****#
Reading matrix:     |||||||||||||||||||||||||||||||||||||||||||||||||||
***********************************************************************

Clustering 45_88_R1.trim.contigs.trim.good.unique.good.filter.unique.precluster.pick.pick.fasta.26.dist
********************#****#****#****#****#****#****#****#****#****#****#
Reading matrix:     |||||||||||||||||||||||||||||||||||||||||||||||||||
***********************************************************************

Clustering 45_88_R1.trim.contigs.trim.good.unique.good.filter.unique.precluster.pick.pick.fasta.25.dist
********************#****#****#****#****#****#****#****#****#****#****#
Reading matrix:     |||||||||||||||||||||||||||||||||||||||||||||||||||
***********************************************************************

Clustering 45_88_R1.trim.contigs.trim.good.unique.good.filter.unique.precluster.pick.pick.fasta.71.dist
********************#****#****#****#****#****#****#****#****#****#****#
Reading matrix:     |||||||||||||||||||||||||||||||||||||||||||||||||||
***********************************************************************

Clustering 45_88_R1.trim.contigs.trim.good.unique.good.filter.unique.precluster.pick.pick.fasta.83.dist
********************#****#****#****#****#****#****#****#****#****#****#
Reading matrix:     |||||||||||||||||||||||||||||||||||||||||||||||||||
***********************************************************************

Clustering 45_88_R1.trim.contigs.trim.good.unique.good.filter.unique.precluster.pick.pick.fasta.95.dist
********************#****#****#****#****#****#****#****#****#****#****#
Reading matrix:     |||||||||||||||||||||||||||||||||||||||||||||||||||
***********************************************************************

Clustering 45_88_R1.trim.contigs.trim.good.unique.good.filter.unique.precluster.pick.pick.fasta.54.dist
********************#****#****#****#****#****#****#****#****#****#****#
Reading matrix:     |||||||||||||||||||||||||||||||||||||||||||||||||||
********************#****#****#****#****#****#****#****#****#****#****#
Reading matrix:     |||||||||||||||||||||||||||||||||||||||||||||||||||
***********************************************************************

Clustering 45_88_R1.trim.contigs.trim.good.unique.good.filter.unique.precluster.pick.pick.fasta.85.dist
***********************************************************************

Clustering 45_88_R1.trim.contigs.trim.good.unique.good.filter.unique.precluster.pick.pick.fasta.27.dist
********************#****#****#****#****#****#****#****#****#****#****#
Reading matrix:     |||||||||||||||||||||||||||||||||||||||||||||||||||
***********************************************************************

Clustering 45_88_R1.trim.contigs.trim.good.unique.good.filter.unique.precluster.pick.pick.fasta.7.dist
Cutoff was 0.15 changed cutoff to 0.08

Reading 45_88_R1.trim.contigs.trim.good.unique.good.filter.unique.precluster.pick.pick.fasta.60.dist
Cutoff was 0.15 changed cutoff to 0.12

Reading 45_88_R1.trim.contigs.trim.good.unique.good.filter.unique.precluster.pick.pick.fasta.49.dist
Cutoff was 0.15 changed cutoff to 0.08

Reading 45_88_R1.trim.contigs.trim.good.unique.good.filter.unique.precluster.pick.pick.fasta.3.dist
********************#****#****#****#****#****#****#****#****#****#****#
Reading matrix:     |||||||||||||||||||||||||||||||||||||||||||||||||||
***********************************************************************

Clustering 45_88_R1.trim.contigs.trim.good.unique.good.filter.unique.precluster.pick.pick.fasta.12.dist
Cutoff was 0.15 changed cutoff to 0.11

Reading 45_88_R1.trim.contigs.trim.good.unique.good.filter.unique.precluster.pick.pick.fasta.77.dist
Cutoff was 0.15 changed cutoff to 0.08

Reading 45_88_R1.trim.contigs.trim.good.unique.good.filter.unique.precluster.pick.pick.fasta.42.dist
********************#****#****#****#****#****#****#****#****#****#****#
Reading matrix:     |||||||||||||||||||||||||||||||||||||||||||||||||||
***********************************************************************

Clustering 45_88_R1.trim.contigs.trim.good.unique.good.filter.unique.precluster.pick.pick.fasta.43.dist
********************#****#****#****#****#****#****#****#****#****#****#
Reading matrix:     |||||||||||||||||||||||||||||||||||||||||||||||||||
***********************************************************************

Clustering 45_88_R1.trim.contigs.trim.good.unique.good.filter.unique.precluster.pick.pick.fasta.16.dist
********************#****#****#****#****#****#****#****#****#****#****#
Reading matrix:     |||||||||||||||||||||||||||||||||||||||||||||||||||
***********************************************************************

Clustering 45_88_R1.trim.contigs.trim.good.unique.good.filter.unique.precluster.pick.pick.fasta.115.dist
********************#****#****#****#****#****#****#****#****#****#****#
Reading matrix:     |||||||||||||||||||||||||||||||||||||||||||||||||||
***********************************************************************

Clustering 45_88_R1.trim.contigs.trim.good.unique.good.filter.unique.precluster.pick.pick.fasta.90.dist
********************#****#****#****#****#****#****#****#****#****#****#
Reading matrix:     |||||||||||||||||||||||||||||||||||||||||||||||||||
***********************************************************************

Clustering 45_88_R1.trim.contigs.trim.good.unique.good.filter.unique.precluster.pick.pick.fasta.17.dist
********************#****#****#****#****#****#****#****#****#****#****#
Reading matrix:     |||||||||||||||||||||||||||||||||||||||||||||||||||
***********************************************************************

Clustering 45_88_R1.trim.contigs.trim.good.unique.good.filter.unique.precluster.pick.pick.fasta.30.dist
Cutoff was 0.15 changed cutoff to 0.07

Reading 45_88_R1.trim.contigs.trim.good.unique.good.filter.unique.precluster.pick.pick.fasta.44.dist
Cutoff was 0.15 changed cutoff to 0.09

Reading 45_88_R1.trim.contigs.trim.good.unique.good.filter.unique.precluster.pick.pick.fasta.34.dist
********************#****#****#****#****#****#****#****#****#****#****#
Reading matrix:     |||||||||||||||||||||||||||||||||||||||||||||||||||
***********************************************************************

Clustering 45_88_R1.trim.contigs.trim.good.unique.good.filter.unique.precluster.pick.pick.fasta.47.dist
Cutoff was 0.15 changed cutoff to 0.08

Reading 45_88_R1.trim.contigs.trim.good.unique.good.filter.unique.precluster.pick.pick.fasta.31.dist
Cutoff was 0.15 changed cutoff to 0.07

Reading 45_88_R1.trim.contigs.trim.good.unique.good.filter.unique.precluster.pick.pick.fasta.29.dist
Cutoff was 0.15 changed cutoff to 0.07

Reading 45_88_R1.trim.contigs.trim.good.unique.good.filter.unique.precluster.pick.pick.fasta.48.dist
********************#****#****#****#****#****#****#****#****#****#****#
Reading matrix:     |||||||||||||||||||||||||||||||||||||||||||||||||||
***********************************************************************

Clustering 45_88_R1.trim.contigs.trim.good.unique.good.filter.unique.precluster.pick.pick.fasta.66.dist
********************#****#****#****#****#****#****#****#****#****#****#
Reading matrix:     |||||||||||||||||||||||||||||||||||||||||||||||||||
***********************************************************************

Clustering 45_88_R1.trim.contigs.trim.good.unique.good.filter.unique.precluster.pick.pick.fasta.128.dist
********************#****#****#****#****#****#****#****#****#****#****#
Reading matrix:     |||||||||||||||||||||||||||||||||||||||||||||||||||
***********************************************************************

Clustering 45_88_R1.trim.contigs.trim.good.unique.good.filter.unique.precluster.pick.pick.fasta.52.dist
Cutoff was 0.15 changed cutoff to 0.08

Reading 45_88_R1.trim.contigs.trim.good.unique.good.filter.unique.precluster.pick.pick.fasta.37.dist
********************#****#****#****#****#****#****#****#****#****#****#
Reading matrix:     |||||||||||||||||||||||||||||||||||||||||||||||||||
***********************************************************************

Clustering 45_88_R1.trim.contigs.trim.good.unique.good.filter.unique.precluster.pick.pick.fasta.1.dist
********************#****#****#****#****#****#****#****#****#****#****#
Reading matrix:     |||||||||||||||||||||||||||||||||||||||||||||||||||
***********************************************************************

Clustering 45_88_R1.trim.contigs.trim.good.unique.good.filter.unique.precluster.pick.pick.fasta.19.dist
Cutoff was 0.15 changed cutoff to 0.07

Reading 45_88_R1.trim.contigs.trim.good.unique.good.filter.unique.precluster.pick.pick.fasta.9.dist
Cutoff was 0.15 changed cutoff to 0.08

Reading 45_88_R1.trim.contigs.trim.good.unique.good.filter.unique.precluster.pick.pick.fasta.55.dist
Cutoff was 0.15 changed cutoff to 0.07

Reading 45_88_R1.trim.contigs.trim.good.unique.good.filter.unique.precluster.pick.pick.fasta.21.dist
Cutoff was 0.15 changed cutoff to 0.08

Reading 45_88_R1.trim.contigs.trim.good.unique.good.filter.unique.precluster.pick.pick.fasta.40.dist
********************#****#****#****#****#****#****#****#****#****#****#
Reading matrix:     |||||||||||||||||||||||||||||||||||||||||||||||||||
***********************************************************************

Clustering 45_88_R1.trim.contigs.trim.good.unique.good.filter.unique.precluster.pick.pick.fasta.58.dist
********************#****#****#****#****#****#****#****#****#****#****#
Reading matrix:     |||||||||||||||||||||||||||||||||||||||||||||||||||
***********************************************************************

Clustering 45_88_R1.trim.contigs.trim.good.unique.good.filter.unique.precluster.pick.pick.fasta.13.dist
Cutoff was 0.15 changed cutoff to 0.08

Reading 45_88_R1.trim.contigs.trim.good.unique.good.filter.unique.precluster.pick.pick.fasta.35.dist
Cutoff was 0.15 changed cutoff to 0.09

Reading 45_88_R1.trim.contigs.trim.good.unique.good.filter.unique.precluster.pick.pick.fasta.24.dist
********************#****#****#****#****#****#****#****#****#****#****#
Reading matrix:     |||||||||||||||||||||||||||||||||||||||||||||||||||
***********************************************************************

Clustering 45_88_R1.trim.contigs.trim.good.unique.good.filter.unique.precluster.pick.pick.fasta.62.dist
Cutoff was 0.15 changed cutoff to 0.07

Reading 45_88_R1.trim.contigs.trim.good.unique.good.filter.unique.precluster.pick.pick.fasta.50.dist
Cutoff was 0.15 changed cutoff to 0.08

Reading 45_88_R1.trim.contigs.trim.good.unique.good.filter.unique.precluster.pick.pick.fasta.11.dist
********************#****#****#****#****#****#****#****#****#****#****#
Reading matrix:     |||||||||||||||||||||||||||||||||||||||||||||||||||
***********************************************************************

Clustering 45_88_R1.trim.contigs.trim.good.unique.good.filter.unique.precluster.pick.pick.fasta.46.dist
Cutoff was 0.15 changed cutoff to 0.09

Reading 45_88_R1.trim.contigs.trim.good.unique.good.filter.unique.precluster.pick.pick.fasta.5.dist
Cutoff was 0.15 changed cutoff to 0.06

Reading 45_88_R1.trim.contigs.trim.good.unique.good.filter.unique.precluster.pick.pick.fasta.23.dist
********************#****#****#****#****#****#****#****#****#****#****#
Reading matrix:     |||||||||||||||||||||||||||||||||||||||||||||||||||
***********************************************************************

Clustering 45_88_R1.trim.contigs.trim.good.unique.good.filter.unique.precluster.pick.pick.fasta.33.dist
********************#****#****#****#****#****#****#****#****#****#****#
Reading matrix:     |||||||||||||||||||||||||||||||||||||||||||||||||||
***********************************************************************

Clustering 45_88_R1.trim.contigs.trim.good.unique.good.filter.unique.precluster.pick.pick.fasta.70.dist
Cutoff was 0.15 changed cutoff to 0.07

Reading 45_88_R1.trim.contigs.trim.good.unique.good.filter.unique.precluster.pick.pick.fasta.18.dist
********************#****#****#****#****#****#****#****#****#****#****#
Reading matrix:     |||||||||||||||||||||||||||||||||||||||||||||||||||
***********************************************************************

Clustering 45_88_R1.trim.contigs.trim.good.unique.good.filter.unique.precluster.pick.pick.fasta.63.dist
Cutoff was 0.15 changed cutoff to 0.07

Reading 45_88_R1.trim.contigs.trim.good.unique.good.filter.unique.precluster.pick.pick.fasta.6.dist
Cutoff was 0.15 changed cutoff to 0.07

Reading 45_88_R1.trim.contigs.trim.good.unique.good.filter.unique.precluster.pick.pick.fasta.8.dist
********************#****#****#****#****#****#****#****#****#****#****#
Reading matrix:     |||||||||||||||||||||||||||||||||||||||||||||||||||
***********************************************************************

Clustering 45_88_R1.trim.contigs.trim.good.unique.good.filter.unique.precluster.pick.pick.fasta.49.dist
********************#****#****#****#****#****#****#****#****#****#****#
Reading matrix:     |||||||||||||||||||||||||||||||||||||||||||||||||||
***********************************************************************

Clustering 45_88_R1.trim.contigs.trim.good.unique.good.filter.unique.precluster.pick.pick.fasta.60.dist
********************#****#****#****#****#****#****#****#****#****#****#
Reading matrix:     |||||||||||||||||||||||||||||||||||||||||||||||||||
***********************************************************************

Clustering 45_88_R1.trim.contigs.trim.good.unique.good.filter.unique.precluster.pick.pick.fasta.77.dist
********************#****#****#****#****#****#****#****#****#****#****#
Reading matrix:     |||||||||||||||||||||||||||||||||||||||||||||||||||
***********************************************************************

Clustering 45_88_R1.trim.contigs.trim.good.unique.good.filter.unique.precluster.pick.pick.fasta.42.dist
********************#****#****#****#****#****#****#****#****#****#****#
Reading matrix:     |||||||||||||||||||||||||||||||||||||||||||||||||||
***********************************************************************

Clustering 45_88_R1.trim.contigs.trim.good.unique.good.filter.unique.precluster.pick.pick.fasta.44.dist
********************#****#****#****#****#****#****#****#****#****#****#
Reading matrix:     |||||||||||||||||||||||||||||||||||||||||||||||||||
***********************************************************************

Clustering 45_88_R1.trim.contigs.trim.good.unique.good.filter.unique.precluster.pick.pick.fasta.34.dist
Cutoff was 0.15 changed cutoff to 0.06

Reading 45_88_R1.trim.contigs.trim.good.unique.good.filter.unique.precluster.pick.pick.fasta.32.dist
********************#****#****#****#****#****#****#****#****#****#****#
Reading matrix:     |||||||||||||||||||||||||||||||||||||||||||||||||||
********************#****#****#****#****#****#****#****#****#****#****#
Reading matrix:     |||||||||||||||||||||||||||||||||||||||||||||||||||
***********************************************************************

Clustering 45_88_R1.trim.contigs.trim.good.unique.good.filter.unique.precluster.pick.pick.fasta.31.dist
***********************************************************************

Clustering 45_88_R1.trim.contigs.trim.good.unique.good.filter.unique.precluster.pick.pick.fasta.3.dist
Cutoff was 0.15 changed cutoff to 0.07

Reading 45_88_R1.trim.contigs.trim.good.unique.good.filter.unique.precluster.pick.pick.fasta.20.dist
Cutoff was 0.15 changed cutoff to 0.08

Reading 45_88_R1.trim.contigs.trim.good.unique.good.filter.unique.precluster.pick.pick.fasta.41.dist
Cutoff was 0.15 changed cutoff to 0.07

Reading 45_88_R1.trim.contigs.trim.good.unique.good.filter.unique.precluster.pick.pick.fasta.2.dist
********************#****#****#****#****#****#****#****#****#****#****#
Reading matrix:     |||||||||||||||||||||||||||||||||||||||||||||||||||
***********************************************************************

Clustering 45_88_R1.trim.contigs.trim.good.unique.good.filter.unique.precluster.pick.pick.fasta.29.dist
********************#****#****#****#****#****#****#****#****#****#****#
Reading matrix:     |||||||||||||||||||||||||||||||||||||||||||||||||||
***********************************************************************

Clustering 45_88_R1.trim.contigs.trim.good.unique.good.filter.unique.precluster.pick.pick.fasta.48.dist
Cutoff was 0.15 changed cutoff to 0.07

Reading 45_88_R1.trim.contigs.trim.good.unique.good.filter.unique.precluster.pick.pick.fasta.14.dist
********************#****#****#****#****#****#****#****#****#****#****#
Reading matrix:     |||||||||||||||||||||||||||||||||||||||||||||||||||
***********************************************************************

Clustering 45_88_R1.trim.contigs.trim.good.unique.good.filter.unique.precluster.pick.pick.fasta.37.dist
Cutoff was 0.15 changed cutoff to 0.07

Reading 45_88_R1.trim.contigs.trim.good.unique.good.filter.unique.precluster.pick.pick.fasta.0.dist
Cutoff was 0.15 changed cutoff to 0.06

Reading 45_88_R1.trim.contigs.trim.good.unique.good.filter.unique.precluster.pick.pick.fasta.10.dist
Cutoff was 0.15 changed cutoff to 0.07

Reading 45_88_R1.trim.contigs.trim.good.unique.good.filter.unique.precluster.pick.pick.fasta.120.dist
********************#****#****#****#****#****#****#****#****#****#****#
Reading matrix:     |||||||||||||||||||||||||||||||||||||||||||||||||||
***********************************************************************

Clustering 45_88_R1.trim.contigs.trim.good.unique.good.filter.unique.precluster.pick.pick.fasta.55.dist
Cutoff was 0.15 changed cutoff to 0.07
********************#****#****#****#****#****#****#****#****#****#****#
Reading matrix:     |||||||||||||||||||||||||||||||||||||||||||||||||||
***********************************************************************

Clustering 45_88_R1.trim.contigs.trim.good.unique.good.filter.unique.precluster.pick.pick.fasta.120.dist
Cutoff was 0.15 changed cutoff to 0.07

Reading 45_88_R1.trim.contigs.trim.good.unique.good.filter.unique.precluster.pick.pick.fasta.64.dist
********************#****#****#****#****#****#****#****#****#****#****#
Reading matrix:     |||||||||||||||||||||||||||||||||||||||||||||||||||
***********************************************************************

Clustering 45_88_R1.trim.contigs.trim.good.unique.good.filter.unique.precluster.pick.pick.fasta.64.dist
Cutoff was 0.15 changed cutoff to 0.09

Reading 45_88_R1.trim.contigs.trim.good.unique.good.filter.unique.precluster.pick.pick.fasta.38.dist
********************#****#****#****#****#****#****#****#****#****#****#
Reading matrix:     |||||||||||||||||||||||||||||||||||||||||||||||||||
***********************************************************************

Clustering 45_88_R1.trim.contigs.trim.good.unique.good.filter.unique.precluster.pick.pick.fasta.38.dist
Cutoff was 0.15 changed cutoff to 0.1

Reading 45_88_R1.trim.contigs.trim.good.unique.good.filter.unique.precluster.pick.pick.fasta.101.dist
********************#****#****#****#****#****#****#****#****#****#****#
Reading matrix:     |||||||||||||||||||||||||||||||||||||||||||||||||||
***********************************************************************

Clustering 45_88_R1.trim.contigs.trim.good.unique.good.filter.unique.precluster.pick.pick.fasta.101.dist
Cutoff was 0.15 changed cutoff to 0.1

Reading 45_88_R1.trim.contigs.trim.good.unique.good.filter.unique.precluster.pick.pick.fasta.221.dist
********************#****#****#****#****#****#****#****#****#****#****#
Reading matrix:     |||||||||||||||||||||||||||||||||||||||||||||||||||
***********************************************************************

Clustering 45_88_R1.trim.contigs.trim.good.unique.good.filter.unique.precluster.pick.pick.fasta.221.dist

Reading 45_88_R1.trim.contigs.trim.good.unique.good.filter.unique.precluster.pick.pick.fasta.250.dist
********************#****#****#****#****#****#****#****#****#****#****#
Reading matrix:     |||||||||||||||||||||||||||||||||||||||||||||||||||
***********************************************************************

Clustering 45_88_R1.trim.contigs.trim.good.unique.good.filter.unique.precluster.pick.pick.fasta.250.dist

Reading 45_88_R1.trim.contigs.trim.good.unique.good.filter.unique.precluster.pick.pick.fasta.210.dist
********************#****#****#****#****#****#****#****#****#****#****#
Reading matrix:     |||||||||||||||||||||||||||||||||||||||||||||||||||
***********************************************************************

Clustering 45_88_R1.trim.contigs.trim.good.unique.good.filter.unique.precluster.pick.pick.fasta.210.dist

Reading 45_88_R1.trim.contigs.trim.good.unique.good.filter.unique.precluster.pick.pick.fasta.245.dist
********************#****#****#****#****#****#****#****#****#****#****#
Reading matrix:     |||||||||||||||||||||||||||||||||||||||||||||||||||
***********************************************************************

Clustering 45_88_R1.trim.contigs.trim.good.unique.good.filter.unique.precluster.pick.pick.fasta.245.dist
Cutoff was 0.15 changed cutoff to 0.07
********************#****#****#****#****#****#****#****#****#****#****#
Reading matrix:     |||||||||||||||||||||||||||||||||||||||||||||||||||
***********************************************************************

Clustering 45_88_R1.trim.contigs.trim.good.unique.good.filter.unique.precluster.pick.pick.fasta.21.dist
********************#****#****#****#****#****#****#****#****#****#****#
Reading matrix:     |||||||||||||||||||||||||||||||||||||||||||||||||||
***********************************************************************

Clustering 45_88_R1.trim.contigs.trim.good.unique.good.filter.unique.precluster.pick.pick.fasta.9.dist
Cutoff was 0.15 changed cutoff to 0.07
Cutoff was 0.15 changed cutoff to 0.06
Cutoff was 0.15 changed cutoff to 0.08
********************#****#****#****#****#****#****#****#****#****#****#
Reading matrix:     |||||||||||||||||||||||||||||||||||||||||||||||||||
***********************************************************************

Clustering 45_88_R1.trim.contigs.trim.good.unique.good.filter.unique.precluster.pick.pick.fasta.40.dist
Cutoff was 0.15 changed cutoff to 0.07
********************#****#****#****#****#****#****#****#****#****#****#
Reading matrix:     |||||||||||||||||||||||||||||||||||||||||||||||||||
***********************************************************************

Clustering 45_88_R1.trim.contigs.trim.good.unique.good.filter.unique.precluster.pick.pick.fasta.35.dist
********************#****#****#****#****#****#****#****#****#****#****#
Reading matrix:     |||||||||||||||||||||||||||||||||||||||||||||||||||
***********************************************************************

Clustering 45_88_R1.trim.contigs.trim.good.unique.good.filter.unique.precluster.pick.pick.fasta.24.dist
********************#****#****#****#****#****#****#****#****#****#****#
Reading matrix:     |||||||||||||||||||||||||||||||||||||||||||||||||||
***********************************************************************

Clustering 45_88_R1.trim.contigs.trim.good.unique.good.filter.unique.precluster.pick.pick.fasta.50.dist
Cutoff was 0.15 changed cutoff to 0.09
Cutoff was 0.15 changed cutoff to 0.1
********************#****#****#****#****#****#****#****#****#****#****#
Reading matrix:     |||||||||||||||||||||||||||||||||||||||||||||||||||
***********************************************************************

Clustering 45_88_R1.trim.contigs.trim.good.unique.good.filter.unique.precluster.pick.pick.fasta.11.dist
Cutoff was 0.15 changed cutoff to 0.06
********************#****#****#****#****#****#****#****#****#****#****#
Reading matrix:     |||||||||||||||||||||||||||||||||||||||||||||||||||
***********************************************************************

Clustering 45_88_R1.trim.contigs.trim.good.unique.good.filter.unique.precluster.pick.pick.fasta.23.dist
********************#****#****#****#****#****#****#****#****#****#****#
Reading matrix:     |||||||||||||||||||||||||||||||||||||||||||||||||||
***********************************************************************

Clustering 45_88_R1.trim.contigs.trim.good.unique.good.filter.unique.precluster.pick.pick.fasta.18.dist
Cutoff was 0.15 changed cutoff to 0.07
********************#****#****#****#****#****#****#****#****#****#****#
Reading matrix:     |||||||||||||||||||||||||||||||||||||||||||||||||||
***********************************************************************

Clustering 45_88_R1.trim.contigs.trim.good.unique.good.filter.unique.precluster.pick.pick.fasta.5.dist
Cutoff was 0.15 changed cutoff to 0.07
Cutoff was 0.15 changed cutoff to 0.06
Cutoff was 0.15 changed cutoff to 0.06
********************#****#****#****#****#****#****#****#****#****#****#
Reading matrix:     |||||||||||||||||||||||||||||||||||||||||||||||||||
***********************************************************************

Clustering 45_88_R1.trim.contigs.trim.good.unique.good.filter.unique.precluster.pick.pick.fasta.8.dist
********************#****#****#****#****#****#****#****#****#****#****#
Reading matrix:     |||||||||||||||||||||||||||||||||||||||||||||||||||
***********************************************************************

Clustering 45_88_R1.trim.contigs.trim.good.unique.good.filter.unique.precluster.pick.pick.fasta.6.dist
********************#****#****#****#****#****#****#****#****#****#****#
Reading matrix:     |||||||||||||||||||||||||||||||||||||||||||||||||||
***********************************************************************

Clustering 45_88_R1.trim.contigs.trim.good.unique.good.filter.unique.precluster.pick.pick.fasta.32.dist
********************#****#****#****#****#****#****#****#****#****#****#
Reading matrix:     |||||||||||||||||||||||||||||||||||||||||||||||||||
***********************************************************************

Clustering 45_88_R1.trim.contigs.trim.good.unique.good.filter.unique.precluster.pick.pick.fasta.20.dist
********************#****#****#****#****#****#****#****#****#****#****#
Reading matrix:     |||||||||||||||||||||||||||||||||||||||||||||||||||
***********************************************************************

Clustering 45_88_R1.trim.contigs.trim.good.unique.good.filter.unique.precluster.pick.pick.fasta.41.dist
Cutoff was 0.15 changed cutoff to 0.05
********************#****#****#****#****#****#****#****#****#****#****#
Reading matrix:     |||||||||||||||||||||||||||||||||||||||||||||||||||
***********************************************************************

Clustering 45_88_R1.trim.contigs.trim.good.unique.good.filter.unique.precluster.pick.pick.fasta.2.dist
Cutoff was 0.15 changed cutoff to 0.06
********************#****#****#****#****#****#****#****#****#****#****#
Reading matrix:     |||||||||||||||||||||||||||||||||||||||||||||||||||
***********************************************************************

Clustering 45_88_R1.trim.contigs.trim.good.unique.good.filter.unique.precluster.pick.pick.fasta.14.dist
Cutoff was 0.15 changed cutoff to 0.06
Cutoff was 0.15 changed cutoff to 0.05
********************#****#****#****#****#****#****#****#****#****#****#
Reading matrix:     |||||||||||||||||||||||||||||||||||||||||||||||||||
***********************************************************************

Clustering 45_88_R1.trim.contigs.trim.good.unique.good.filter.unique.precluster.pick.pick.fasta.0.dist
Cutoff was 0.15 changed cutoff to 0.06
Cutoff was 0.15 changed cutoff to 0.06
Cutoff was 0.15 changed cutoff to 0.06
Cutoff was 0.15 changed cutoff to 0.05
Cutoff was 0.15 changed cutoff to 0.07
Cutoff was 0.15 changed cutoff to 0.06
Cutoff was 0.15 changed cutoff to 0.06
Cutoff was 0.15 changed cutoff to 0.06
Cutoff was 0.15 changed cutoff to 0.06
Cutoff was 0.15 changed cutoff to 0.06
Cutoff was 0.15 changed cutoff to 0.06
Cutoff was 0.15 changed cutoff to 0.08
********************#****#****#****#****#****#****#****#****#****#****#
Reading matrix:     |||||||||||||||||||||||||||||||||||||||||||||||||||
***********************************************************************

Clustering 45_88_R1.trim.contigs.trim.good.unique.good.filter.unique.precluster.pick.pick.fasta.10.dist
Cutoff was 0.15 changed cutoff to 0.05

Cutoff was 0.15 changed cutoff to 0.05
It took 37309 seconds to cluster
Merging the clustered files...
It took 37 seconds to merge.

Output File Names: 
45_88_R1.trim.contigs.trim.good.unique.good.filter.unique.precluster.pick.pick.an.unique_list.list


mothur > make.shared(list=current, count=current, label=unique-0.01-0.03)
Using 45_88_R1.trim.contigs.trim.good.unique.good.filter.unique.precluster.denovo.uchime.pick.pick.count_table as input file for the count parameter.
Using 45_88_R1.trim.contigs.trim.good.unique.good.filter.unique.precluster.pick.pick.an.unique_list.list as input file for the list parameter.
unique
0.01
0.03

Output File Names: 
45_88_R1.trim.contigs.trim.good.unique.good.filter.unique.precluster.pick.pick.an.unique_list.shared


mothur > classify.otu(list=current, count=current, taxonomy=current, label=unique-0.01-0.03)
Using 45_88_R1.trim.contigs.trim.good.unique.good.filter.unique.precluster.denovo.uchime.pick.pick.count_table as input file for the count parameter.
Using 45_88_R1.trim.contigs.trim.good.unique.good.filter.unique.precluster.pick.pick.an.unique_list.list as input file for the list parameter.
Using 45_88_R1.trim.contigs.trim.good.unique.good.filter.unique.precluster.pick.nr_v123.wang.pick.taxonomy as input file for the taxonomy parameter.
unique	271165
0.01	176932
0.03	37644

Output File Names: 
45_88_R1.trim.contigs.trim.good.unique.good.filter.unique.precluster.pick.pick.an.unique_list.unique.cons.taxonomy
45_88_R1.trim.contigs.trim.good.unique.good.filter.unique.precluster.pick.pick.an.unique_list.unique.cons.tax.summary
45_88_R1.trim.contigs.trim.good.unique.good.filter.unique.precluster.pick.pick.an.unique_list.0.01.cons.taxonomy
45_88_R1.trim.contigs.trim.good.unique.good.filter.unique.precluster.pick.pick.an.unique_list.0.01.cons.tax.summary
45_88_R1.trim.contigs.trim.good.unique.good.filter.unique.precluster.pick.pick.an.unique_list.0.03.cons.taxonomy
45_88_R1.trim.contigs.trim.good.unique.good.filter.unique.precluster.pick.pick.an.unique_list.0.03.cons.tax.summary


mothur > quit()


<<<<<<<<<<<<<<<<<<<<<<<<<<<<<<^>>>>>>>>>>>>>>>>>>>>>>>>>>>>>
<<<<<<<<<<<<<<<<<<<<<<<<<<<<<<^>>>>>>>>>>>>>>>>>>>>>>>>>>>>>
<<<<<<<<<<<<<<<<<<<<<<<<<<<<<<^>>>>>>>>>>>>>>>>>>>>>>>>>>>>>
Detected 39 [WARNING] messages, please review.
<<<<<<<<<<<<<<<<<<<<<<<<<<<<<<^>>>>>>>>>>>>>>>>>>>>>>>>>>>>>
<<<<<<<<<<<<<<<<<<<<<<<<<<<<<<^>>>>>>>>>>>>>>>>>>>>>>>>>>>>>
<<<<<<<<<<<<<<<<<<<<<<<<<<<<<<^>>>>>>>>>>>>>>>>>>>>>>>>>>>>>
```
