## Supplementary material for "Meltwater runoff from the Greenland Ice Sheet reveals microbial consortia from contrasting subglacial drainage systems": mothur_logfiles: Lev_16S.batch

```
# MrDNA fastq files (R1 and R2) both contained forward and reverse reads and as such could not use oligos file in make.contigs. 
# Work around was to use make.contigs without oligos nor "file" files, then use trim.seq with oligos file there before screen.seqs.

#pcr.seqs(fasta=silva.bacteria.fasta, start=13862, end=23444, keepdots=F)
#system(mv silva.bacteria.pcr.fasta silva.v4.fasta)

make.contigs(ffastq=45_88_R1.fastq, rfastq=45_88_R2.fastq, processors=31)
trim.seqs(fasta=45_88_R1.trim.contigs.fasta, oligos=Lev.oligos, checkorient=T, processors=31)
summary.seqs(fasta=current)
screen.seqs(fasta=current, group=current, maxambig=0, maxlength=320)
unique.seqs(fasta=current)
summary.seqs(fasta=current)
count.seqs(name=current, group=current)
summary.seqs(count=current)
align.seqs(fasta=current, reference=silva.v4.fasta, flip=T)
screen.seqs(fasta=current, count=current, start=8, end=9582, maxhomop=8)
filter.seqs(fasta=current, vertical=T, trump=.)
unique.seqs(fasta=current, count=current)
summary.seqs(fasta=current, count=current)
pre.cluster(fasta=current, count=current, diffs=2)
chimera.uchime(fasta=current, count=current, dereplicate=t)
remove.seqs(fasta=current, accnos=current)
summary.seqs(fasta=current, count=current)
classify.seqs(fasta=current, count=current, reference=silva.nr_v123.align, taxonomy=silva.nr_v123.tax, cutoff=80)
remove.lineage(fasta=current, count=current, taxonomy=current, taxon=Chloroplast-Mitochondria-unknown-Eukaryota)
summary.seqs(fasta=current, count=current)
cluster.split(fasta=current, count=current, taxonomy=current, splitmethod=classify, taxlevel=4, cutoff=0.15)
make.shared(list=current, count=current, label=unique-0.01-0.03)
classify.otu(list=current, count=current, taxonomy=current, label=unique-0.01-0.03)
```
